## Supplementary material for "Benchmarking Molecular Dynamics Force Fields for All-Atom Simulations of Biological Condensates": Archive of leap files: GLYCAM_06j-1.prep (part 2 of 3)

```
 1 DUMM DU  M  0 -1 -2  0.000   0.000    0.00     0.0000
 2 DUMM DU  M  1  0 -1  0.500   0.000    0.00     0.0000
 3 DUMM DU  M  2  1  0  1.296  74.264    0.00     0.0000
 4 C1   Cg  M  3  2  1 23.481  98.684 -135.89     0.3890
 5 H1   H2  E  4  3  2  1.090 143.995  158.32     0.0000
 6 C2   Cg  M  4  3  2  1.564  98.936   18.14     0.3990
 7 H2   H1  E  6  4  3  1.092 107.476 -151.91     0.0000
 8 N2   Ng  B  6  4  3  1.483 111.776   89.86    -0.5950
 9 H2N  H   E  8  6  4  1.007 117.335  -84.05     0.2380
10 C2N  C   B  8  6  4  1.336 122.570   82.01     0.6250
11 CME  Cg  3 10  8  6  1.541 116.317 -175.68     0.0320
12 H3M  Hc  E 11 10  8  1.091 110.069   50.52     0.0000
13 H2M  Hc  E 11 10  8  1.091 110.181  170.34     0.0000
14 H1M  Hc  E 11 10  8  1.091 109.644  -69.76     0.0000
15 O2N  O   E 10  8  6  1.227 121.897    4.65    -0.6050
16 C3   Cg  M  6  4  3  1.551 110.856  -34.26     0.1760
17 H3   H1  E 16  6  4  1.091 108.463   65.04     0.0000
18 O3   Oh  S 16  6  4  1.462 112.217 -176.56    -0.6780
19 H3O  Ho  E 18 16  6  0.964 110.475  -57.52     0.4250
20 C4   Cg  M 16  6  4  1.547 111.657  -53.80     0.3260
21 H4   H1  E 20 16  6  1.091 109.161  175.84     0.0000
22 O4   Oh  S 20 16  6  1.450 108.917  -66.09    -0.7010
23 H4O  Ho  E 22 20 16  0.968 106.613  -47.88     0.4420
24 C5   Cg  M 20 16  6  1.548 111.081   55.51     0.1120
25 H5   H1  E 24 20 16  1.091 106.814   64.45     0.0000
26 O5   Os  E 24 20 16  1.497 110.914  -51.89    -0.4660
27 C6   Cg  M 24 20 16  1.543 114.704 -178.15     0.3620
28 H62  H1  E 27 24 20  1.090 110.167 -176.18     0.0000
29 H61  H1  E 27 24 20  1.090 109.608  -57.43     0.0000
30 O6   Os  M 27 24 20  1.435 111.052   62.92    -0.4810

LOOP
O5 C1

DONE


6VB  INT 0
CORRECT OMIT DU BEG
-0.0000
 1 DUMM DU  M  0 -1 -2  0.000   0.000    0.00     0.0000
 2 DUMM DU  M  1  0 -1  0.500   0.000    0.00     0.0000
 3 DUMM DU  M  2  1  0  1.296  74.264    0.00     0.0000
 4 C1   Cg  M  3  2  1 23.423  98.572 -136.34     0.3050
 5 H1   H2  E  4  3  2  1.091  71.466  -92.28     0.0000
 6 O5   Os  M  4  3  2  1.472 131.894  169.48    -0.4080
 7 C5   Cg  M  6  4  3  1.495 116.111  147.03     0.1360
 8 H5   H1  E  7  6  4  1.092 107.966  -63.70     0.0000
 9 C4   Cg  3  7  6  4  1.544 110.300   53.58     0.2530
10 H4   H1  E  9  7  6  1.091 109.265 -173.55     0.0000
11 O4   Oh  S  9  7  6  1.445 109.653   67.69    -0.6900
12 H4O  Ho  E 11  9  7  0.968 108.059 -163.84     0.4400
13 C3   Cg  3  9  7  6  1.544 111.265  -52.85     0.1520
14 H3   H1  E 13  9  7  1.092 108.104  -62.30     0.0000
15 O3   Oh  S 13  9  7  1.462 108.677 -178.29    -0.6650
16 H3O  Ho  E 15 13  9  0.963 111.335   83.35     0.4150
17 C2   Cg  B 13  9  7  1.558 111.369   56.32     0.5440
18 H2   H1  E 17 13  9  1.091 108.714   61.92     0.0000
19 N2   Ng  B 17 13  9  1.481 110.595 -177.69    -0.6860
20 H2N  H   E 19 17 13  1.005 118.080   75.06     0.2540
21 C2N  C   B 19 17 13  1.336 122.747 -106.72     0.5860
22 O2N  O   E 21 19 17  1.227 122.402    0.23    -0.5640
23 CME  Cg  3 21 19 17  1.543 116.272  179.61     0.0560
24 H3M  Hc  E 23 21 19  1.092 110.645   35.56     0.0000
25 H2M  Hc  E 23 21 19  1.091 109.982  155.53     0.0000
26 H1M  Hc  E 23 21 19  1.091 109.419  -84.79     0.0000
27 C6   Cg  M  7  6  4  1.539 109.857  178.62     0.3530
28 H62  H1  E 27  7  6  1.090 110.929  -56.55     0.0000
29 H61  H1  E 27  7  6  1.091 110.331 -176.87     0.0000
30 O6   Os  M 27  7  6  1.436 108.896   63.69    -0.4810

LOOP
C2 C1

DONE


6WA  INT 0
CORRECT OMIT DU BEG
-0.0000
 1 DUMM DU  M  0 -1 -2  0.000   0.000    0.00     0.0000
 2 DUMM DU  M  1  0 -1  0.500   0.000    0.00     0.0000
 3 DUMM DU  M  2  1  0  1.296  74.264    0.00     0.0000
 4 C1   Cg  M  3  2  1 23.548  98.550 -135.71     0.4621
 5 H1   H2  E  4  3  2  1.090 140.848  159.80     0.0000
 6 C2   Cg  M  4  3  2  1.554 101.409   17.32     0.2750
 7 H2   H1  E  6  4  3  1.092 108.155   87.79     0.0000
 8 N2   Ng  B  6  4  3  1.482 111.229 -154.80    -0.4751
 9 H2N  H   E  8  6  4  1.007 117.562  110.34     0.2142
10 C2N  C   B  8  6  4  1.336 123.787  -73.97     0.5909
11 CME  Cg  3 10  8  6  1.539 115.681 -177.62    -0.0340
12 H3M  Hc  E 11 10  8  1.091 109.810  -60.19     0.0000
13 H2M  Hc  E 11 10  8  1.091 110.252  179.93     0.0000
14 H1M  Hc  E 11 10  8  1.091 109.868   60.00     0.0000
15 O2N  O   E 10  8  6  1.229 122.265    3.32    -0.5757
16 C3   Cg  M  6  4  3  1.549 109.899  -30.46     0.2520
17 H3   H1  E 16  6  4  1.091 108.295   65.94     0.0000
18 O3   Oh  S 16  6  4  1.455 110.348 -176.42    -0.6987
19 H3O  Ho  E 18 16  6  0.965 109.543  171.31     0.4159
20 C4   Cg  M 16  6  4  1.550 112.400  -53.90     0.3213
21 H4   H1  E 20 16  6  1.091 108.333  -69.37     0.0000
22 O4   Oh  S 20 16  6  1.458 109.485  172.59    -0.7305
23 H4O  Ho  E 22 20 16  0.964 111.017  -55.33     0.4424
24 C5   Cg  M 20 16  6  1.547 112.664   51.61     0.2421
25 H5   H1  E 24 20 16  1.092 107.873   70.23     0.0000
26 O5   Os  E 24 20 16  1.495 111.317  -46.63    -0.5415
27 C6   Cg  M 24 20 16  1.545 113.564 -171.33     0.2995
28 H62  H1  E 27 24 20  1.090 109.575  173.73     0.0000
29 H61  H1  E 27 24 20  1.090 109.924  -68.06     0.0000
30 O6   Os  M 27 24 20  1.443 112.033   52.74    -0.4599

LOOP
O5 C1

DONE


6WB  INT 0
CORRECT OMIT DU BEG
-0.0000
 1 DUMM DU  M  0 -1 -2  0.000   0.000    0.00     0.0000
 2 DUMM DU  M  1  0 -1  0.500   0.000    0.00     0.0000
 3 DUMM DU  M  2  1  0  1.296  74.264    0.00     0.0000
 4 C1   Cg  M  3  2  1 23.516  98.511 -136.43     0.3870
 5 H1   H2  E  4  3  2  1.091  72.898  -90.19     0.0000
 6 O5   Os  M  4  3  2  1.464 129.676  168.95    -0.4980
 7 C5   Cg  M  6  4  3  1.498 114.507  143.60     0.3210
 8 H5   H1  E  7  6  4  1.092 108.050  -62.29     0.0000
 9 C4   Cg  3  7  6  4  1.549 109.860   56.38     0.2770
10 H4   H1  E  9  7  6  1.092 109.334   70.38     0.0000
11 O4   Oh  S  9  7  6  1.447 108.932 -170.99    -0.7430
12 H4O  Ho  E 11  9  7  0.968 107.478  170.69     0.4390
13 C3   Cg  3  9  7  6  1.551 111.754  -50.66     0.2170
14 H3   H1  E 13  9  7  1.092 108.749  -66.35     0.0000
15 O3   Oh  S 13  9  7  1.458 109.433  176.28    -0.6580
16 H3O  Ho  E 15 13  9  0.972 110.221 -149.04     0.4130
17 C2   Cg  B 13  9  7  1.550 112.012   52.70     0.2940
18 H2   H1  E 17 13  9  1.092 107.937 -171.40     0.0000
19 N2   Ng  B 17 13  9  1.485 111.811   69.61    -0.5580
20 H2N  H   E 19 17 13  1.007 117.378  -91.94     0.2650
21 C2N  C   B 19 17 13  1.337 123.528   90.12     0.5850
22 O2N  O   E 21 19 17  1.229 121.350   -4.57    -0.6000
23 CME  Cg  3 21 19 17  1.544 116.722  177.13     0.0560
24 H3M  Hc  E 23 21 19  1.092 111.211  -15.23     0.0000
25 H2M  Hc  E 23 21 19  1.091 109.840 -135.47     0.0000
26 H1M  Hc  E 23 21 19  1.090 109.199  104.92     0.0000
27 C6   Cg  M  7  6  4  1.542 108.838 -179.98     0.2470
28 H62  H1  E 27  7  6  1.091 110.098  -62.68     0.0000
29 H61  H1  E 27  7  6  1.090 110.437  177.81     0.0000
30 O6   Os  M 27  7  6  1.442 110.379   57.48    -0.4440

LOOP
C2 C1

DONE


6YA  INT 0
CORRECT OMIT DU BEG
 0.0000
 1 DUMM DU  M  0 -1 -2  0.000   0.000    0.00     0.0000
 2 DUMM DU  M  1  0 -1  0.500   0.000    0.00     0.0000
 3 DUMM DU  M  2  1  0  1.296  74.264    0.00     0.0000
 4 C1   Cg  M  3  2  1 23.519  98.653 -135.65     0.4680
 5 H1   H2  E  4  3  2  1.090 141.692  162.29     0.0000
 6 C2   Cg  M  4  3  2  1.558 103.961   13.89     0.2450
 7 H2   H1  E  6  4  3  1.092 106.853 -149.41     0.0000
 8 N2   Ng  B  6  4  3  1.486 111.224   93.53    -0.5520
 9 H2N  H   E  8  6  4  1.009 115.982  -30.97     0.2360
10 C2N  C   B  8  6  4  1.338 124.714  152.48     0.5880
11 CME  Cg  3 10  8  6  1.544 117.110 -175.73     0.0630
12 H3M  Hc  E 11 10  8  1.092 111.363    2.06     0.0000
13 H2M  Hc  E 11 10  8  1.091 109.387  122.31     0.0000
14 H1M  Hc  E 11 10  8  1.090 109.379 -118.32     0.0000
15 O2N  O   E 10  8  6  1.228 121.379    4.88    -0.5790
16 C3   Cg  M  6  4  3  1.547 112.034  -31.73     0.1650
17 H3   H1  E 16  6  4  1.092 108.717   70.25     0.0000
18 O3   Oh  S 16  6  4  1.457 109.988 -171.07    -0.6300
19 H3O  Ho  E 18 16  6  0.977 109.893  -12.80     0.4130
20 C4   Cg  M 16  6  4  1.546 112.211  -50.71     0.3220
21 H4   H1  E 20 16  6  1.091 108.977  -70.26     0.0000
22 O4   Oh  S 20 16  6  1.448 107.905  171.55    -0.7330
23 H4O  Ho  E 22 20 16  0.967 106.060   48.68     0.4490
24 C5   Cg  M 20 16  6  1.544 112.523   51.74     0.2460
25 H5   H1  E 24 20 16  1.092 108.088   68.11     0.0000
26 O5   Os  E 24 20 16  1.500 111.305  -49.14    -0.5680
27 C6   Cg  M 24 20 16  1.544 112.817 -173.43     0.3280
28 H62  H1  E 27 24 20  1.090 110.073  -62.63     0.0000
29 H61  H1  E 27 24 20  1.090 109.603  179.01     0.0000
30 O6   Os  M 27 24 20  1.444 111.701   58.39    -0.4610

LOOP
O5 C1

DONE


6YB  INT 0
CORRECT OMIT DU BEG
 0.0000
 1 DUMM DU  M  0 -1 -2  0.000   0.000    0.00     0.0000
 2 DUMM DU  M  1  0 -1  0.500   0.000    0.00     0.0000
 3 DUMM DU  M  2  1  0  1.296  74.264    0.00     0.0000
 4 C1   Cg  M  3  2  1 23.493  98.498 -136.36     0.2870
 5 H1   H2  E  4  3  2  1.091  71.450  -93.59     0.0000
 6 O5   Os  M  4  3  2  1.468 130.511  167.53    -0.4330
 7 C5   Cg  M  6  4  3  1.493 115.188  144.42     0.2080
 8 H5   H1  E  7  6  4  1.092 108.293  -60.80     0.0000
 9 C4   Cg  3  7  6  4  1.542 108.679   57.57     0.3020
10 H4   H1  E  9  7  6  1.092 109.552   66.23     0.0000
11 O4   Oh  S  9  7  6  1.444 108.611 -175.00    -0.7160
12 H4O  Ho  E 11  9  7  0.967 106.789  174.20     0.4360
13 C3   Cg  3  9  7  6  1.547 111.743  -55.34     0.1800
14 H3   H1  E 13  9  7  1.092 108.855  -63.61     0.0000
15 O3   Oh  S 13  9  7  1.462 108.350  179.31    -0.6810
16 H3O  Ho  E 15 13  9  0.964 110.728  170.98     0.4230
17 C2   Cg  B 13  9  7  1.555 110.847   55.82     0.4800
18 H2   H1  E 17 13  9  1.092 108.016   63.51     0.0000
19 N2   Ng  B 17 13  9  1.484 110.897 -176.40    -0.7220
20 H2N  H   E 19 17 13  1.006 117.592   78.54     0.3000
21 C2N  C   B 19 17 13  1.336 123.143 -111.93     0.6480
22 O2N  O   E 21 19 17  1.226 122.116    6.61    -0.5760
23 CME  Cg  3 21 19 17  1.542 116.434 -175.43     0.0340
24 H3M  Hc  E 23 21 19  1.092 110.630   37.74     0.0000
25 H2M  Hc  E 23 21 19  1.091 110.076  157.79     0.0000
26 H1M  Hc  E 23 21 19  1.091 109.335  -82.58     0.0000
27 C6   Cg  M  7  6  4  1.540 109.520 -179.10     0.2890
28 H62  H1  E 27  7  6  1.091 110.298  -62.00     0.0000
29 H61  H1  E 27  7  6  1.090 110.526  178.17     0.0000
30 O6   Os  M 27  7  6  1.439 109.712   58.17    -0.4590

LOOP
C2 C1

DONE


6bD  INT 0
CORRECT OMIT DU BEG
 0.0000
 1 DUMM DU  M  0 -1 -2  0.000   0.000    0.00     0.0000
 2 DUMM DU  M  1  0 -1  0.500   0.000    0.00     0.0000
 3 DUMM DU  M  2  1  0  1.296  74.264    0.00     0.0000
 4 C2   Cg  M  3  2  1 31.957 117.418 -130.32     0.2410
 5 C1   Cg  3  4  3  2  1.546  22.070 -155.25     0.3130
 6 H11  H1  E  5  4  3  1.091 109.856    0.87     0.0000
 7 H12  H1  E  5  4  3  1.090 110.325  119.99     0.0000
 8 O1   Oh  S  5  4  3  1.443 110.871 -119.49    -0.6680
 9 H1O  Ho  E  8  5  4  0.961 109.037  163.85     0.4140
10 O5   Os  M  4  3  2  1.565  96.957   71.60    -0.4520
11 C5   Cg  M 10  4  3  1.587 113.494  153.37     0.2710
12 H5   H1  E 11 10  4  1.091 109.010  115.27     0.0000
13 C4   Cg  3 11 10  4  1.626 104.732   -0.82     0.2250
14 H4   H1  E 13 11 10  1.091 107.421  106.22     0.0000
15 O4   Oh  S 13 11 10  1.457 113.168 -134.63    -0.7100
16 H4O  Ho  E 15 13 11  0.965 109.577 -164.20     0.4350
17 C3   Cg  B 13 11 10  1.636 107.413  -10.45     0.4400
18 H3   H1  E 17 13 11  1.090 107.628  -98.64     0.0000
19 O3   Oh  S 17 13 11  1.453 110.696  144.44    -0.7320
20 H3O  Ho  E 19 17 13  0.959 109.052  117.13     0.4040
21 C6   Cg  M 11 10  4  1.543 109.502 -125.08     0.2810
22 H61  H1  E 21 11 10  1.090 110.249  169.67     0.0000
23 H62  H1  E 21 11 10  1.091 109.980   50.42     0.0000
24 O6   Os  M 21 11 10  1.443 110.886  -70.57    -0.4620

LOOP
C3 C2

DONE


6bU  INT 0
CORRECT OMIT DU BEG
 0.0000
 1 DUMM DU  M  0 -1 -2  0.000   0.000    0.00     0.0000
 2 DUMM DU  M  1  0 -1  0.500   0.000    0.00     0.0000
 3 DUMM DU  M  2  1  0  1.296  74.264    0.00     0.0000
 4 C2   Cg  M  3  2  1 33.314 114.653 -133.53     0.2470
 5 C1   Cg  3  4  3  2  1.553  43.383  -64.68     0.2990
 6 H11  H1  E  5  4  3  1.091 109.538  173.60     0.0000
 7 H12  H1  E  5  4  3  1.091 110.361  -67.58     0.0000
 8 O1   Oh  S  5  4  3  1.445 111.462   53.50    -0.6270
 9 H1O  Ho  E  8  5  4  0.960 109.374  172.60     0.3820
10 C3   Cg  M  4  3  2  1.635 135.193 -142.32     0.3820
11 H3   H1  E 10  4  3  1.091 108.980  -85.98     0.0000
12 O3   Oh  S 10  4  3  1.455 113.678   34.22    -0.7420
13 H3O  Ho  E 12 10  4  0.963 108.479  -78.45     0.4260
14 C4   Cg  M 10  4  3  1.637 107.249  157.15     0.2830
15 H4   H1  E 14 10  4  1.091 108.865 -102.82     0.0000
16 O4   Oh  S 14 10  4  1.453 111.864  137.73    -0.7550
17 H4O  Ho  E 16 14 10  0.964 109.402   67.17     0.4340
18 C5   Cg  M 14 10  4  1.624 107.577   13.45     0.2100
19 H5   H1  E 18 14 10  1.091 108.969 -127.62     0.0000
20 O5   Os  E 18 14 10  1.582 104.801  -11.31    -0.3850
21 C6   Cg  M 18 14 10  1.541 114.994  109.54     0.3320
22 H61  H1  E 21 18 14  1.090 109.861   59.82     0.0000
23 H62  H1  E 21 18 14  1.090 110.302  -59.54     0.0000
24 O6   Os  M 21 18 14  1.442 110.695  179.56    -0.4860

LOOP
O5 C2

DONE


6cD  INT 0
CORRECT OMIT DU BEG
-0.0000
 1 DUMM DU  M  0 -1 -2  0.000   0.000    0.00     0.0000
 2 DUMM DU  M  1  0 -1  0.500   0.000    0.00     0.0000
 3 DUMM DU  M  2  1  0  1.296  74.264    0.00     0.0000
 4 C2   Cg  M  3  2  1 31.889 117.408 -130.13     0.2840
 5 C1   Cg  3  4  3  2  1.556  17.540 -147.50     0.3700
 6 H11  H1  E  5  4  3  1.091 110.210   18.90     0.0000
 7 H12  H1  E  5  4  3  1.091 109.651  137.75     0.0000
 8 O1   Oh  S  5  4  3  1.441 111.328 -102.08    -0.6880
 9 H1O  Ho  E  8  5  4  0.970 106.366  -49.38     0.4140
10 O5   Os  M  4  3  2  1.564  97.899   67.10    -0.4980
11 C5   Cg  M 10  4  3  1.584 113.350  147.62     0.3090
12 H5   H1  E 11 10  4  1.092 109.375  118.93     0.0000
13 C4   Cg  3 11 10  4  1.621 104.926    0.33     0.3320
14 H4   H1  E 13 11 10  1.091 111.196 -131.00     0.0000
15 O4   Oh  S 13 11 10  1.453 109.530  109.63    -0.7840
16 H4O  Ho  E 15 13 11  0.965 110.375  -68.04     0.4440
17 C3   Cg  B 13 11 10  1.638 107.987   -8.85     0.2820
18 H3   H1  E 17 13 11  1.091 111.251  134.95     0.0000
19 O3   Oh  S 17 13 11  1.460 108.216 -106.61    -0.7160
20 H3O  Ho  E 19 17 13  0.965 109.355  -77.40     0.4320
21 C6   Cg  M 11 10  4  1.538 110.489 -119.98     0.2650
22 H61  H1  E 21 11 10  1.090 109.956  165.98     0.0000
23 H62  H1  E 21 11 10  1.091 109.952   47.12     0.0000
24 O6   Os  M 21 11 10  1.442 111.246  -74.00    -0.4460

LOOP
C3 C2

DONE


6cU  INT 0
CORRECT OMIT DU BEG
 0.0000
 1 DUMM DU  M  0 -1 -2  0.000   0.000    0.00     0.0000
 2 DUMM DU  M  1  0 -1  0.500   0.000    0.00     0.0000
 3 DUMM DU  M  2  1  0  1.296  74.264    0.00     0.0000
 4 C2   Cg  M  3  2  1 39.083 122.370 -140.57     0.2390
 5 C1   Cg  3  4  3  2  1.537  53.448   -6.93     0.2870
 6 H11  H1  E  5  4  3  1.091 109.952 -154.15     0.0000
 7 H12  H1  E  5  4  3  1.091 110.638  -34.86     0.0000
 8 O1   Oh  S  5  4  3  1.437 110.256   86.15    -0.6240
 9 H1O  Ho  E  8  5  4  0.960 109.490  179.97     0.4010
10 C3   Cg  M  4  3  2  1.636 113.047 -107.26     0.3330
11 H3   H1  E 10  4  3  1.091 111.948   41.20     0.0000
12 O3   Oh  S 10  4  3  1.439 111.311  -80.89    -0.6910
13 H3O  Ho  E 12 10  4  0.960 109.418   61.51     0.4100
14 C4   Cg  M 10  4  3  1.624 107.103  164.76     0.2930
15 H4   H1  E 14 10  4  1.092 112.868  136.79     0.0000
16 O4   Oh  S 14 10  4  1.434 107.032 -103.41    -0.7630
17 H4O  Ho  E 16 14 10  0.960 109.480  178.44     0.4310
18 C5   Cg  M 14 10  4  1.622 107.882   12.29     0.3100
19 H5   H1  E 18 14 10  1.092 110.981 -127.12     0.0000
20 O5   Os  E 18 14 10  1.577 105.503   -8.77    -0.4490
21 C6   Cg  M 18 14 10  1.529 112.711  109.36     0.2720
22 H61  H1  E 21 18 14  1.090 110.315   59.90     0.0000
23 H62  H1  E 21 18 14  1.091 110.618  -60.32     0.0000
24 O6   Os  M 21 18 14  1.433 108.667  179.51    -0.4490

LOOP
O5 C2

DONE


6eA  INT 0
CORRECT OMIT DU BEG
 0.0000
 1 DUMM DU  M  0 -1 -2  0.000   0.000    0.00     0.0000
 2 DUMM DU  M  1  0 -1  0.500   0.000    0.00     0.0000
 3 DUMM DU  M  2  1  0  1.296  74.264    0.00     0.0000
 4 C1   Cg  M  3  2  1 37.993 125.517 -138.72     0.4800
 5 H1   H2  E  4  3  2  1.091  20.708  146.17     0.0000
 6 O5   Os  M  4  3  2  1.482 124.869  106.18    -0.5870
 7 C5   Cg  M  6  4  3  1.485 118.529 -175.71     0.3740
 8 H5   H1  E  7  6  4  1.092 108.827   62.09     0.0000
 9 C4   Cg  3  7  6  4  1.541 107.816  -56.28     0.2610
10 H4   H1  E  9  7  6  1.091 108.456  -65.22     0.0000
11 O4   Oh  S  9  7  6  1.439 109.886  177.28    -0.7210
12 H4O  Ho  E 11  9  7  0.960 109.412  -63.34     0.4150
13 C3   Cg  3  9  7  6  1.544 113.133   54.81     0.3280
14 H3   H1  E 13  9  7  1.091 109.843 -174.05     0.0000
15 O3   Oh  S 13  9  7  1.442 110.012   67.08    -0.7140
16 H3O  Ho  E 15 13  9  0.960 109.461  179.72     0.4200
17 C2   Cg  B 13  9  7  1.541 111.809  -51.50     0.1790
18 H2   H1  E 17 13  9  1.092 109.967  169.74     0.0000
19 O2   Oh  S 17 13  9  1.437 107.327  -73.67    -0.6900
20 H2O  Ho  E 19 17 13  0.960 109.486 -178.36     0.4470
21 C6   Cg  M  7  6  4  1.535 107.746 -179.76     0.2590
22 H61  H1  E 21  7  6  1.091 110.727   55.96     0.0000
23 H62  H1  E 21  7  6  1.090 110.525  176.17     0.0000
24 O6   Os  M 21  7  6  1.434 108.916  -64.43    -0.4510

LOOP
C2 C1

DONE


6eB  INT 0
CORRECT OMIT DU BEG
-0.0000
 1 DUMM DU  M  0 -1 -2  0.000   0.000    0.00     0.0000
 2 DUMM DU  M  1  0 -1  0.500   0.000    0.00     0.0000
 3 DUMM DU  M  2  1  0  1.296  74.264    0.00     0.0000
 4 C1   Cg  M  3  2  1 33.193 114.899 -133.21     0.4880
 5 H1   H2  E  4  3  2  1.090  61.366  -68.65     0.0000
 6 C2   Cg  M  4  3  2  1.560 137.450 -158.61     0.1840
 7 H2   H1  E  6  4  3  1.091 109.457   15.58     0.0000
 8 O2   Oh  S  6  4  3  1.463 112.571 -104.80    -0.6970
 9 H2O  Ho  E  8  6  4  0.966 108.305   55.11     0.4320
10 C3   Cg  M  6  4  3  1.540 108.887  135.69     0.3150
11 H3   H1  E 10  6  4  1.091 109.473  176.26     0.0000
12 O3   Oh  S 10  6  4  1.454 108.210  -66.23    -0.6810
13 H3O  Ho  E 12 10  6  0.965 108.397  172.17     0.4030
14 C4   Cg  M 10  6  4  1.554 111.264   55.47     0.3200
15 H4   H1  E 14 10  6  1.091 108.716   63.72     0.0000
16 O4   Oh  S 14 10  6  1.457 110.079 -178.65    -0.7240
17 H4O  Ho  E 16 14 10  0.964 110.039  -78.83     0.4200
18 C5   Cg  M 14 10  6  1.549 111.196  -55.77     0.2570
19 H5   H1  E 18 14 10  1.092 109.111  -65.44     0.0000
20 O5   Os  E 18 14 10  1.501 109.730   53.07    -0.5320
21 C6   Cg  M 18 14 10  1.541 112.018  174.42     0.2780
22 H61  H1  E 21 18 14  1.090 110.614   60.34     0.0000
23 H62  H1  E 21 18 14  1.091 110.136  -59.38     0.0000
24 O6   Os  M 21 18 14  1.439 109.977 -179.42    -0.4630

LOOP
O5 C1

DONE


6gA  INT 0
CORRECT OMIT DU BEG
-0.0000
 1 DUMM DU  M  0 -1 -2  0.000   0.000    0.00     0.0000
 2 DUMM DU  M  1  0 -1  0.500   0.000    0.00     0.0000
 3 DUMM DU  M  2  1  0  1.296  74.264    0.00     0.0000
 4 C1   Cg  M  3  2  1 32.517 117.256 -129.30     0.5090
 5 H1   H2  E  4  3  2  1.090  34.949  152.44     0.0000
 6 O5   Os  M  4  3  2  1.462 107.113   53.75    -0.5740
 7 C5   Cg  M  6  4  3  1.500 117.884 -149.78     0.2830
 8 H5   H1  E  7  6  4  1.092 108.316   63.90     0.0000
 9 C4   Cg  3  7  6  4  1.543 109.539  -53.99     0.2540
10 H4   H1  E  9  7  6  1.092 109.342  -68.48     0.0000
11 O4   Oh  S  9  7  6  1.451 108.995  172.71    -0.7100
12 H4O  Ho  E 11  9  7  0.968 107.227 -172.23     0.4360
13 C3   Cg  3  9  7  6  1.547 111.254   52.54     0.2860
14 H3   H1  E 13  9  7  1.092 109.616   66.99     0.0000
15 O3   Oh  S 13  9  7  1.452 108.604 -174.42    -0.6990
16 H3O  Ho  E 15 13  9  0.967 107.382  165.20     0.4270
17 C2   Cg  B 13  9  7  1.543 112.114  -54.50     0.2460
18 H2   H1  E 17 13  9  1.091 108.373  -65.99     0.0000
19 O2   Oh  S 17 13  9  1.465 110.086  176.46    -0.7130
20 H2O  Ho  E 19 17 13  0.967 109.170  -83.89     0.4370
21 C6   Cg  M  7  6  4  1.546 109.651 -177.94     0.2760
22 H61  H1  E 21  7  6  1.091 110.014   48.88     0.0000
23 H62  H1  E 21  7  6  1.090 110.682  168.12     0.0000
24 O6   Os  M 21  7  6  1.444 110.823  -72.03    -0.4580

LOOP
C2 C1

DONE


6gB  INT 0
CORRECT OMIT DU BEG
 0.0000
 1 DUMM DU  M  0 -1 -2  0.000   0.000    0.00     0.0000
 2 DUMM DU  M  1  0 -1  0.500   0.000    0.00     0.0000
 3 DUMM DU  M  2  1  0  1.296  74.264    0.00     0.0000
 4 C1   Cg  M  3  2  1 33.343 114.961 -133.39     0.3840
 5 H1   H2  E  4  3  2  1.091  62.534  -68.03     0.0000
 6 C2   Cg  M  4  3  2  1.554 140.336 -158.45     0.3100
 7 H2   H1  E  6  4  3  1.092 109.248  -99.08     0.0000
 8 O2   Oh  S  6  4  3  1.458 110.080   20.25    -0.7180
 9 H2O  Ho  E  8  6  4  0.966 108.053  -54.43     0.4370
10 C3   Cg  M  6  4  3  1.545 110.380  140.59     0.2840
11 H3   H1  E 10  6  4  1.092 109.008  -69.00     0.0000
12 O3   Oh  S 10  6  4  1.454 109.219  172.60    -0.7090
13 H3O  Ho  E 12 10  6  0.967 107.396   52.27     0.4320
14 C4   Cg  M 10  6  4  1.548 112.113   51.91     0.2760
15 H4   H1  E 14 10  6  1.092 109.378   67.39     0.0000
16 O4   Oh  S 14 10  6  1.448 109.104 -173.75    -0.7140
17 H4O  Ho  E 16 14 10  0.967 107.435  -50.50     0.4400
18 C5   Cg  M 14 10  6  1.543 111.306  -53.55     0.2250
19 H5   H1  E 18 14 10  1.092 109.126  -64.00     0.0000
20 O5   Os  E 18 14 10  1.495 108.909   54.04    -0.4710
21 C6   Cg  M 18 14 10  1.541 112.515  175.39     0.2820
22 H61  H1  E 21 18 14  1.090 110.609   61.43     0.0000
23 H62  H1  E 21 18 14  1.091 110.212  -58.37     0.0000
24 O6   Os  M 21 18 14  1.440 109.810 -178.39    -0.4580

LOOP
O5 C1

DONE


6jD  INT 0
CORRECT OMIT DU BEG
 0.0000
 1 DUMM DU  M  0 -1 -2  0.000   0.000    0.00     0.0000
 2 DUMM DU  M  1  0 -1  0.500   0.000    0.00     0.0000
 3 DUMM DU  M  2  1  0  1.296  74.264    0.00     0.0000
 4 C2   Cg  M  3  2  1 31.894 117.352 -130.23     0.1920
 5 C1   Cg  3  4  3  2  1.554  16.572 -148.09     0.3890
 6 H11  H1  E  5  4  3  1.091 110.219   17.52     0.0000
 7 H12  H1  E  5  4  3  1.091 109.769  136.51     0.0000
 8 O1   Oh  S  5  4  3  1.438 111.155 -103.20    -0.6540
 9 H1O  Ho  E  8  5  4  0.969 105.999  -50.29     0.3800
10 O5   Os  M  4  3  2  1.567  99.436   71.06    -0.4100
11 C5   Cg  M 10  4  3  1.585 113.292  149.88     0.1900
12 H5   H1  E 11 10  4  1.091 109.254  118.42     0.0000
13 C4   Cg  3 11 10  4  1.625 104.597    1.92     0.2330
14 H4   H1  E 13 11 10  1.090 107.076  101.60     0.0000
15 O4   Oh  S 13 11 10  1.458 113.707 -139.62    -0.6710
16 H4O  Ho  E 15 13 11  0.965 110.086 -134.30     0.4140
17 C3   Cg  B 13 11 10  1.642 107.375  -13.44     0.3930
18 H3   H1  E 17 13 11  1.091 111.073  142.12     0.0000
19 O3   Oh  S 17 13 11  1.455 107.927  -98.38    -0.7480
20 H3O  Ho  E 19 17 13  0.969 106.278  -23.03     0.4460
21 C6   Cg  M 11 10  4  1.542 109.417 -121.68     0.3400
22 H61  H1  E 21 11 10  1.090 110.186  170.13     0.0000
23 H62  H1  E 21 11 10  1.090 110.250   50.63     0.0000
24 O6   Os  M 21 11 10  1.441 110.517  -70.42    -0.4940

LOOP
C3 C2

DONE


6jU  INT 0
CORRECT OMIT DU BEG
-0.0000
 1 DUMM DU  M  0 -1 -2  0.000   0.000    0.00     0.0000
 2 DUMM DU  M  1  0 -1  0.500   0.000    0.00     0.0000
 3 DUMM DU  M  2  1  0  1.296  74.264    0.00     0.0000
 4 C2   Cg  M  3  2  1 33.483 114.667 -133.47     0.3510
 5 C1   Cg  3  4  3  2  1.554  41.375  -67.07     0.3330
 6 H11  H1  E  5  4  3  1.090 109.574  170.02     0.0000
 7 H12  H1  E  5  4  3  1.090 110.121  -71.39     0.0000
 8 O1   Oh  S  5  4  3  1.448 111.622   49.66    -0.6970
 9 H1O  Ho  E  8  5  4  0.961 109.656  173.81     0.4150
10 C3   Cg  M  4  3  2  1.643 134.152 -137.11     0.2230
11 H3   H1  E 10  4  3  1.090 111.499   28.62     0.0000
12 O3   Oh  S 10  4  3  1.460 110.322  -92.24    -0.6710
13 H3O  Ho  E 12 10  4  0.971 106.808   11.93     0.4160
14 C4   Cg  M 10  4  3  1.639 106.529  149.37     0.2840
15 H4   H1  E 14 10  4  1.091 107.844 -100.60     0.0000
16 O4   Oh  S 14 10  4  1.442 112.118  140.35    -0.6570
17 H4O  Ho  E 16 14 10  0.969 105.977   -9.00     0.4100
18 C5   Cg  M 14 10  4  1.619 107.844   15.28     0.1000
19 H5   H1  E 18 14 10  1.089 109.205 -129.69     0.0000
20 O5   Os  E 18 14 10  1.585 104.895  -12.75    -0.3890
21 C6   Cg  M 18 14 10  1.537 115.282  106.51     0.3490
22 H61  H1  E 21 18 14  1.090 111.054   58.46     0.0000
23 H62  H1  E 21 18 14  1.089 110.316  -62.25     0.0000
24 O6   Os  M 21 18 14  1.435 108.026  178.22    -0.4670

LOOP
O5 C2

DONE


6kA  INT 0
CORRECT OMIT DU BEG
-0.0000
 1 DUMM DU  M  0 -1 -2  0.000   0.000    0.00     0.0000
 2 DUMM DU  M  1  0 -1  0.500   0.000    0.00     0.0000
 3 DUMM DU  M  2  1  0  1.296  74.264    0.00     0.0000
 4 C1   Cg  M  3  2  1 37.976 125.534 -138.69     0.4730
 5 H1   H2  E  4  3  2  1.090  21.946  150.50     0.0000
 6 O5   Os  M  4  3  2  1.481 126.032  109.83    -0.5400
 7 C5   Cg  M  6  4  3  1.489 117.370 -172.09     0.3010
 8 H5   H1  E  7  6  4  1.092 108.051   60.66     0.0000
 9 C4   Cg  3  7  6  4  1.549 109.902  -56.18     0.1960
10 H4   H1  E  9  7  6  1.091 109.347  173.46     0.0000
11 O4   Oh  S  9  7  6  1.440 109.315  -68.60    -0.7120
12 H4O  Ho  E 11  9  7  0.960 109.466  -58.47     0.4200
13 C3   Cg  3  9  7  6  1.541 113.058   50.90     0.3540
14 H3   H1  E 13  9  7  1.091 110.148 -170.51     0.0000
15 O3   Oh  S 13  9  7  1.440 107.217   72.05    -0.7440
16 H3O  Ho  E 15 13  9  0.960 109.437  179.14     0.4360
17 C2   Cg  B 13  9  7  1.544 111.196  -48.50     0.2810
18 H2   H1  E 17 13  9  1.091 106.696  -68.80     0.0000
19 O2   Oh  S 17 13  9  1.439 110.836  175.80    -0.7160
20 H2O  Ho  E 19 17 13  0.960 109.409  -65.65     0.4270
21 C6   Cg  M  7  6  4  1.535 108.811  177.23     0.2870
22 H61  H1  E 21  7  6  1.091 110.887   56.16     0.0000
23 H62  H1  E 21  7  6  1.090 110.246  176.37     0.0000
24 O6   Os  M 21  7  6  1.434 108.908  -64.18    -0.4630

LOOP
C2 C1

DONE


6kB  INT 0
CORRECT OMIT DU BEG
 0.0000
 1 DUMM DU  M  0 -1 -2  0.000   0.000    0.00     0.0000
 2 DUMM DU  M  1  0 -1  0.500   0.000    0.00     0.0000
 3 DUMM DU  M  2  1  0  1.296  74.264    0.00     0.0000
 4 C1   Cg  M  3  2  1 33.185 114.848 -133.33     0.4490
 5 H1   H2  E  4  3  2  1.091  62.517  -65.70     0.0000
 6 C2   Cg  M  4  3  2  1.557 136.524 -158.30     0.3080
 7 H2   H1  E  6  4  3  1.091 108.873 -100.75     0.0000
 8 O2   Oh  S  6  4  3  1.462 111.766   18.28    -0.7100
 9 H2O  Ho  E  8  6  4  0.965 108.091  -56.20     0.4260
10 C3   Cg  M  6  4  3  1.547 110.415  140.23     0.2530
11 H3   H1  E 10  6  4  1.091 109.195  174.71     0.0000
12 O3   Oh  S 10  6  4  1.452 110.271  -66.88    -0.7100
13 H3O  Ho  E 12 10  6  0.968 107.267  -52.72     0.4420
14 C4   Cg  M 10  6  4  1.545 111.988   53.40     0.2170
15 H4   H1  E 14 10  6  1.091 109.393 -172.98     0.0000
16 O4   Oh  S 14 10  6  1.455 108.780   69.68    -0.7000
17 H4O  Ho  E 16 14 10  0.964 110.377   74.31     0.4250
18 C5   Cg  M 14 10  6  1.553 111.117  -52.75     0.3030
19 H5   H1  E 18 14 10  1.092 107.789  -66.12     0.0000
20 O5   Os  E 18 14 10  1.499 110.891   51.77    -0.5140
21 C6   Cg  M 18 14 10  1.542 113.025  175.07     0.2590
22 H61  H1  E 21 18 14  1.090 110.096   53.77     0.0000
23 H62  H1  E 21 18 14  1.090 110.533  -65.83     0.0000
24 O6   Os  M 21 18 14  1.441 110.162  173.71    -0.4480

LOOP
O5 C1

DONE


6lA  INT 0
CORRECT OMIT DU BEG
-0.0000
 1 DUMM DU  M  0 -1 -2  0.000   0.000    0.00     0.0000
 2 DUMM DU  M  1  0 -1  0.500   0.000    0.00     0.0000
 3 DUMM DU  M  2  1  0  1.296  74.264    0.00     0.0000
 4 C1   Cg  M  3  2  1 37.925 125.653 -138.64     0.4650
 5 H1   H2  E  4  3  2  1.090  23.855  148.72     0.0000
 6 O5   Os  M  4  3  2  1.482 127.882  108.48    -0.5270
 7 C5   Cg  M  6  4  3  1.490 117.039 -170.42     0.2160
 8 H5   H1  E  7  6  4  1.092 108.316   59.45     0.0000
 9 C4   Cg  3  7  6  4  1.544 109.289  -57.41     0.2040
10 H4   H1  E  9  7  6  1.091 109.671  175.54     0.0000
11 O4   Oh  S  9  7  6  1.445 108.372  -65.83    -0.6730
12 H4O  Ho  E 11  9  7  0.960 109.470  -59.12     0.4360
13 C3   Cg  3  9  7  6  1.544 110.422   54.45     0.2530
14 H3   H1  E 13  9  7  1.091 108.559   66.00     0.0000
15 O3   Oh  S 13  9  7  1.440 109.147 -176.39    -0.7010
16 H3O  Ho  E 15 13  9  0.960 109.438 -179.39     0.4330
17 C2   Cg  B 13  9  7  1.541 111.714  -54.48     0.3390
18 H2   H1  E 17 13  9  1.091 108.995  -66.63     0.0000
19 O2   Oh  S 17 13  9  1.440 110.049  175.31    -0.7240
20 H2O  Ho  E 19 17 13  0.960 109.415  -62.60     0.4310
21 C6   Cg  M  7  6  4  1.535 108.875  176.32     0.3080
22 H61  H1  E 21  7  6  1.091 110.918   55.87     0.0000
23 H62  H1  E 21  7  6  1.090 110.251  176.10     0.0000
24 O6   Os  M 21  7  6  1.434 108.858  -64.45    -0.4600

LOOP
C2 C1

DONE


6lB  INT 0
CORRECT OMIT DU BEG
-0.0000
 1 DUMM DU  M  0 -1 -2  0.000   0.000    0.00     0.0000
 2 DUMM DU  M  1  0 -1  0.500   0.000    0.00     0.0000
 3 DUMM DU  M  2  1  0  1.296  74.264    0.00     0.0000
 4 C1   Cg  M  3  2  1 33.307 114.995 -133.39     0.3740
 5 H1   H2  E  4  3  2  1.091  62.416  -68.26     0.0000
 6 C2   Cg  M  4  3  2  1.558 139.693 -157.87     0.3570
 7 H2   H1  E  6  4  3  1.092 109.611  -98.76     0.0000
 8 O2   Oh  S  6  4  3  1.459 109.860   20.73    -0.7260
 9 H2O  Ho  E  8  6  4  0.965 107.724  -55.10     0.4320
10 C3   Cg  M  6  4  3  1.547 110.130  140.44     0.2590
11 H3   H1  E 10  6  4  1.092 108.676  -66.21     0.0000
12 O3   Oh  S 10  6  4  1.455 110.815  175.60    -0.6940
13 H3O  Ho  E 12 10  6  0.967 107.449   52.82     0.4330
14 C4   Cg  M 10  6  4  1.546 112.254   53.31     0.2030
15 H4   H1  E 14 10  6  1.091 109.260 -175.38     0.0000
16 O4   Oh  S 14 10  6  1.449 109.638   65.91    -0.6640
17 H4O  Ho  E 16 14 10  0.967 107.158   51.40     0.4370
18 C5   Cg  M 14 10  6  1.545 110.517  -55.04     0.1400
19 H5   H1  E 18 14 10  1.092 107.648  -63.90     0.0000
20 O5   Os  E 18 14 10  1.495 110.103   53.62    -0.4020
21 C6   Cg  M 18 14 10  1.539 113.155  176.88     0.3190
22 H61  H1  E 21 18 14  1.090 110.337   53.86     0.0000
23 H62  H1  E 21 18 14  1.091 110.848  -66.38     0.0000
24 O6   Os  M 21 18 14  1.437 109.027  173.44    -0.4680

LOOP
O5 C1

DONE


6mA  INT 0
CORRECT OMIT DU BEG
 0.0000
 1 DUMM DU  M  0 -1 -2  0.000   0.000    0.00     0.0000
 2 DUMM DU  M  1  0 -1  0.500   0.000    0.00     0.0000
 3 DUMM DU  M  2  1  0  1.296  74.264    0.00     0.0000
 4 C1   Cg  M  3  2  1 32.544 117.125 -129.19     0.4330
 5 H1   H2  E  4  3  2  1.090  37.538  143.34     0.0000
 6 O5   Os  M  4  3  2  1.470 109.980   48.26    -0.5070
 7 C5   Cg  M  6  4  3  1.497 118.408 -149.79     0.2760
 8 H5   H1  E  7  6  4  1.092 108.020   67.79     0.0000
 9 C4   Cg  3  7  6  4  1.546 110.394  -50.35     0.3260
10 H4   H1  E  9  7  6  1.091 109.924  -69.18     0.0000
11 O4   Oh  S  9  7  6  1.452 108.824  171.70    -0.7330
12 H4O  Ho  E 11  9  7  0.966 107.267 -173.46     0.4380
13 C3   Cg  3  9  7  6  1.549 110.605   52.31     0.2520
14 H3   H1  E 13  9  7  1.092 108.663   62.49     0.0000
15 O3   Oh  S 13  9  7  1.461 110.813 -179.59    -0.6960
16 H3O  Ho  E 15 13  9  0.964 109.699 -161.58     0.4310
17 C2   Cg  B 13  9  7  1.545 111.609  -57.15     0.2450
18 H2   H1  E 17 13  9  1.091 109.207  175.17     0.0000
19 O2   Oh  S 17 13  9  1.459 109.731  -66.73    -0.7170
20 H2O  Ho  E 19 17 13  0.965 108.621  -45.43     0.4460
21 C6   Cg  M  7  6  4  1.544 109.404 -174.23     0.2660
22 H61  H1  E 21  7  6  1.091 110.051   50.51     0.0000
23 H62  H1  E 21  7  6  1.090 110.579  169.68     0.0000
24 O6   Os  M 21  7  6  1.444 110.952  -70.49    -0.4600

LOOP
C2 C1

DONE


6mB  INT 0
CORRECT OMIT DU BEG
-0.0000
 1 DUMM DU  M  0 -1 -2  0.000   0.000    0.00     0.0000
 2 DUMM DU  M  1  0 -1  0.500   0.000    0.00     0.0000
 3 DUMM DU  M  2  1  0  1.296  74.264    0.00     0.0000
 4 C1   Cg  M  3  2  1 33.277 114.931 -133.39     0.3140
 5 H1   H2  E  4  3  2  1.091  67.586  -71.77     0.0000
 6 C2   Cg  M  4  3  2  1.554 139.883 -166.84     0.2410
 7 H2   H1  E  6  4  3  1.091 109.830   20.42     0.0000
 8 O2   Oh  S  6  4  3  1.459 109.767  -99.50    -0.6640
 9 H2O  Ho  E  8  6  4  0.964 107.524   55.50     0.4310
10 C3   Cg  M  6  4  3  1.547 107.300  140.06     0.2630
11 H3   H1  E 10  6  4  1.092 107.890  -58.13     0.0000
12 O3   Oh  S 10  6  4  1.457 110.746 -174.70    -0.6920
13 H3O  Ho  E 12 10  6  0.962 109.624  154.41     0.4300
14 C4   Cg  M 10  6  4  1.553 110.623   60.52     0.3490
15 H4   H1  E 14 10  6  1.091 109.997   63.90     0.0000
16 O4   Oh  S 14 10  6  1.452 109.624 -176.73    -0.7460
17 H4O  Ho  E 16 14 10  0.963 108.380  -79.71     0.4430
18 C5   Cg  M 14 10  6  1.550 110.419  -57.43     0.2060
19 H5   H1  E 18 14 10  1.092 108.705  -67.76     0.0000
20 O5   Os  E 18 14 10  1.498 110.843   50.51    -0.3930
21 C6   Cg  M 18 14 10  1.539 111.873  172.30     0.2730
22 H61  H1  E 21 18 14  1.090 110.558   59.60     0.0000
23 H62  H1  E 21 18 14  1.091 110.262  -60.18     0.0000
24 O6   Os  M 21 18 14  1.439 109.850  179.68    -0.4550

LOOP
O5 C1

DONE


6nA  INT 0
CORRECT OMIT DU BEG
 0.0000
 1 DUMM DU  M  0 -1 -2  0.000   0.000    0.00     0.0000
 2 DUMM DU  M  1  0 -1  0.500   0.000    0.00     0.0000
 3 DUMM DU  M  2  1  0  1.296  74.264    0.00     0.0000
 4 C1   Cg  M  3  2  1 37.922 125.442 -138.67     0.4780
 5 H1   H2  E  4  3  2  1.090  20.976  139.75     0.0000
 6 O5   Os  M  4  3  2  1.480 126.608  106.62    -0.6110
 7 C5   Cg  M  6  4  3  1.489 118.545 -177.31     0.4040
 8 H5   H1  E  7  6  4  1.092 108.618   64.36     0.0000
 9 C4   Cg  3  7  6  4  1.545 108.589  -54.12     0.1670
10 H4   H1  E  9  7  6  1.091 108.424  -67.01     0.0000
11 O4   Oh  S  9  7  6  1.439 109.651  175.64    -0.7330
12 H4O  Ho  E 11  9  7  0.960 109.442  -61.75     0.4440
13 C3   Cg  3  9  7  6  1.543 113.659   53.11     0.3300
14 H3   H1  E 13  9  7  1.091 110.022 -173.93     0.0000
15 O3   Oh  S 13  9  7  1.445 109.798   66.31    -0.7140
16 H3O  Ho  E 15 13  9  0.960 109.446   64.20     0.4410
17 C2   Cg  B 13  9  7  1.541 108.602  -53.52     0.2280
18 H2   H1  E 17 13  9  1.091 106.837  -65.32     0.0000
19 O2   Oh  S 17 13  9  1.439 110.703  179.06    -0.6680
20 H2O  Ho  E 19 17 13  0.960 109.386  -64.03     0.4150
21 C6   Cg  M  7  6  4  1.535 107.673 -177.70     0.2800
22 H61  H1  E 21  7  6  1.091 110.668   56.63     0.0000
23 H62  H1  E 21  7  6  1.090 110.540  176.79     0.0000
24 O6   Os  M 21  7  6  1.434 109.011  -63.74    -0.4610

LOOP
C2 C1

DONE


6nB  INT 0
CORRECT OMIT DU BEG
-0.0000
 1 DUMM DU  M  0 -1 -2  0.000   0.000    0.00     0.0000
 2 DUMM DU  M  1  0 -1  0.500   0.000    0.00     0.0000
 3 DUMM DU  M  2  1  0  1.296  74.264    0.00     0.0000
 4 C1   Cg  M  3  2  1 33.259 114.848 -133.33     0.4220
 5 H1   H2  E  4  3  2  1.092  62.863  -67.41     0.0000
 6 C2   Cg  M  4  3  2  1.558 137.931 -159.60     0.3010
 7 H2   H1  E  6  4  3  1.093 108.885  -99.40     0.0000
 8 O2   Oh  S  6  4  3  1.458 111.714   19.64    -0.7030
 9 H2O  Ho  E  8  6  4  0.966 108.382  -58.42     0.4240
10 C3   Cg  M  6  4  3  1.544 110.844  141.66     0.2340
11 H3   H1  E 10  6  4  1.092 109.398  175.17     0.0000
12 O3   Oh  S 10  6  4  1.458 109.599  -65.98    -0.6150
13 H3O  Ho  E 12 10  6  0.967 107.516  -48.26     0.3890
14 C4   Cg  M 10  6  4  1.546 109.920   54.68     0.2860
15 H4   H1  E 14 10  6  1.091 108.699   62.12     0.0000
16 O4   Oh  S 14 10  6  1.447 109.608  179.74    -0.7070
17 H4O  Ho  E 16 14 10  0.966 108.053   38.89     0.4300
18 C5   Cg  M 14 10  6  1.547 111.303  -57.50     0.1980
19 H5   H1  E 18 14 10  1.091 109.233  -61.92     0.0000
20 O5   Os  E 18 14 10  1.500 108.536   56.16    -0.5070
21 C6   Cg  M 18 14 10  1.541 112.741  177.70     0.3130
22 H61  H1  E 21 18 14  1.090 110.689   61.33     0.0000
23 H62  H1  E 21 18 14  1.090 110.338  -58.85     0.0000
24 O6   Os  M 21 18 14  1.438 109.178 -178.76    -0.4650

LOOP
O5 C1

DONE


6pD  INT 0
CORRECT OMIT DU BEG
-0.0000
 1 DUMM DU  M  0 -1 -2  0.000   0.000    0.00     0.0000
 2 DUMM DU  M  1  0 -1  0.500   0.000    0.00     0.0000
 3 DUMM DU  M  2  1  0  1.296  74.264    0.00     0.0000
 4 C2   Cg  M  3  2  1 37.358 125.057 -139.13     0.3240
 5 C1   Cg  3  4  3  2  1.533  11.296   11.27     0.2860
 6 H11  H1  E  5  4  3  1.091 110.553  139.19     0.0000
 7 H12  H1  E  5  4  3  1.091 110.436 -100.78     0.0000
 8 O1   Oh  S  5  4  3  1.434 109.386   19.30    -0.6910
 9 H1O  Ho  E  8  5  4  0.960 109.478 -179.30     0.4190
10 O5   Os  M  4  3  2  1.578 107.245  118.43    -0.4530
11 C5   Cg  M 10  4  3  1.580 112.574  125.89     0.1940
12 H5   H1  E 11 10  4  1.092 109.225  119.03     0.0000
13 C4   Cg  3 11 10  4  1.626 105.532   -0.49     0.2820
14 H4   H1  E 13 11 10  1.091 112.773 -134.13     0.0000
15 O4   Oh  S 13 11 10  1.437 105.885  105.93    -0.6830
16 H4O  Ho  E 15 13 11  0.960 109.464 -177.78     0.4210
17 C3   Cg  B 13 11 10  1.629 106.867  -10.85     0.3340
18 H3   H1  E 17 13 11  1.090 106.567  -97.07     0.0000
19 O3   Oh  S 17 13 11  1.441 113.670  145.25    -0.6610
20 H3O  Ho  E 19 17 13  0.960 109.502   57.68     0.4150
21 C6   Cg  M 11 10  4  1.529 108.517 -121.64     0.2910
22 H61  H1  E 21 11 10  1.090 110.281  176.00     0.0000
23 H62  H1  E 21 11 10  1.091 110.695   55.73     0.0000
24 O6   Os  M 21 11 10  1.433 108.604  -64.48    -0.4780

LOOP
C3 C2

DONE


6pU  INT 0
CORRECT OMIT DU BEG
-0.0000
 1 DUMM DU  M  0 -1 -2  0.000   0.000    0.00     0.0000
 2 DUMM DU  M  1  0 -1  0.500   0.000    0.00     0.0000
 3 DUMM DU  M  2  1  0  1.296  74.264    0.00     0.0000
 4 C2   Cg  M  3  2  1 39.007 122.119 -140.40     0.2880
 5 C1   Cg  3  4  3  2  1.541  49.994    0.67     0.3650
 6 H11  H1  E  5  4  3  1.090 109.918 -145.53     0.0000
 7 H12  H1  E  5  4  3  1.091 110.660  -26.12     0.0000
 8 O1   Oh  S  5  4  3  1.437 110.203   94.77    -0.6870
 9 H1O  Ho  E  8  5  4  0.960 109.513 -179.45     0.4180
10 C3   Cg  M  4  3  2  1.631 108.524 -109.61     0.3340
11 H3   H1  E 10  4  3  1.091 109.543  -74.21     0.0000
12 O3   Oh  S 10  4  3  1.441 112.255   44.83    -0.7140
13 H3O  Ho  E 12 10  4  0.960 109.493  177.90     0.4240
14 C4   Cg  M 10  4  3  1.631 107.756  169.64     0.1920
15 H4   H1  E 14 10  4  1.091 111.099  133.10     0.0000
16 O4   Oh  S 14 10  4  1.438 110.850 -105.23    -0.7110
17 H4O  Ho  E 16 14 10  0.960 109.445 -179.82     0.4380
18 C5   Cg  M 14 10  4  1.623 107.338   10.25     0.3690
19 H5   H1  E 18 14 10  1.092 111.285 -129.81     0.0000
20 O5   Os  E 18 14 10  1.576 105.494  -11.41    -0.4800
21 C6   Cg  M 18 14 10  1.529 112.798  106.76     0.2150
22 H61  H1  E 21 18 14  1.090 110.301   60.35     0.0000
23 H62  H1  E 21 18 14  1.091 110.659  -59.91     0.0000
24 O6   Os  M 21 18 14  1.433 108.649  179.93    -0.4510

LOOP
O5 C2

DONE


6tA  INT 0
CORRECT OMIT DU BEG
-0.0000
 1 DUMM DU  M  0 -1 -2  0.000   0.000    0.00     0.0000
 2 DUMM DU  M  1  0 -1  0.500   0.000    0.00     0.0000
 3 DUMM DU  M  2  1  0  1.296  74.264    0.00     0.0000
 4 C1   Cg  M  3  2  1 37.920 125.657 -138.57     0.4560
 5 H1   H2  E  4  3  2  1.091  24.806  146.69     0.0000
 6 O5   Os  M  4  3  2  1.485 128.488  106.55    -0.4800
 7 C5   Cg  M  6  4  3  1.488 117.752 -170.76     0.1570
 8 H5   H1  E  7  6  4  1.092 108.168   59.67     0.0000
 9 C4   Cg  3  7  6  4  1.544 109.541  -57.17     0.4340
10 H4   H1  E  9  7  6  1.091 109.540  173.93     0.0000
11 O4   Oh  S  9  7  6  1.443 109.067  -67.36    -0.7310
12 H4O  Ho  E 11  9  7  0.960 109.459  -59.56     0.4170
13 C3   Cg  3  9  7  6  1.543 109.739   53.52     0.1240
14 H3   H1  E 13  9  7  1.091 106.734   65.74     0.0000
15 O3   Oh  S 13  9  7  1.439 110.707 -178.75    -0.6870
16 H3O  Ho  E 15 13  9  0.960 109.479 -176.63     0.4420
17 C2   Cg  B 13  9  7  1.545 114.910  -52.34     0.2450
18 H2   H1  E 17 13  9  1.091 109.723  171.12     0.0000
19 O2   Oh  S 17 13  9  1.440 110.347  -69.94    -0.6550
20 H2O  Ho  E 19 17 13  0.960 109.490 -179.95     0.4360
21 C6   Cg  M  7  6  4  1.535 108.822  176.46     0.3040
22 H61  H1  E 21  7  6  1.091 110.896   55.84     0.0000
23 H62  H1  E 21  7  6  1.090 110.263  176.07     0.0000
24 O6   Os  M 21  7  6  1.434 108.863  -64.48    -0.4620

LOOP
C2 C1

DONE


6tB  INT 0
CORRECT OMIT DU BEG
 0.0000
 1 DUMM DU  M  0 -1 -2  0.000   0.000    0.00     0.0000
 2 DUMM DU  M  1  0 -1  0.500   0.000    0.00     0.0000
 3 DUMM DU  M  2  1  0  1.296  74.264    0.00     0.0000
 4 C1   Cg  M  3  2  1 39.043 122.533 -140.49     0.3060
 5 H1   H2  E  4  3  2  1.091  69.301   -9.50     0.0000
 6 C2   Cg  M  4  3  2  1.544 110.973 -112.92     0.3400
 7 H2   H1  E  6  4  3  1.091 110.012   18.50     0.0000
 8 O2   Oh  S  6  4  3  1.444 109.193 -100.97    -0.6370
 9 H2O  Ho  E  8  6  4  0.960 109.413   58.90     0.3970
10 C3   Cg  M  6  4  3  1.545 108.990  139.13     0.1740
11 H3   H1  E 10  6  4  1.091 106.777  -66.52     0.0000
12 O3   Oh  S 10  6  4  1.439 110.677  177.92    -0.6780
13 H3O  Ho  E 12 10  6  0.960 109.373  -64.24     0.4250
14 C4   Cg  M 10  6  4  1.547 114.890   51.64     0.3140
15 H4   H1  E 14 10  6  1.091 109.570 -171.49     0.0000
16 O4   Oh  S 14 10  6  1.443 110.169   69.26    -0.6260
17 H4O  Ho  E 16 14 10  0.960 109.455  179.72     0.4130
18 C5   Cg  M 14 10  6  1.547 110.218  -50.96     0.0310
19 H5   H1  E 18 14 10  1.092 107.394  -65.47     0.0000
20 O5   Os  E 18 14 10  1.487 109.426   51.66    -0.3540
21 C6   Cg  M 18 14 10  1.535 115.137  174.64     0.3490
22 H61  H1  E 21 18 14  1.090 110.278   53.24     0.0000
23 H62  H1  E 21 18 14  1.091 110.886  -67.01     0.0000
24 O6   Os  M 21 18 14  1.434 108.837  172.73    -0.4540

LOOP
O5 C1

DONE


6vA  INT 0
CORRECT OMIT DU BEG
 0.0000
 1 DUMM DU  M  0 -1 -2  0.000   0.000    0.00     0.0000
 2 DUMM DU  M  1  0 -1  0.500   0.000    0.00     0.0000
 3 DUMM DU  M  2  1  0  1.296  74.264    0.00     0.0000
 4 C1   Cg  M  3  2  1 33.287 114.935 -133.03     0.3890
 5 H1   H2  E  4  3  2  1.090 123.196   38.74     0.0000
 6 O5   Os  M  4  3  2  1.470  74.128  -62.95    -0.4660
 7 C5   Cg  M  6  4  3  1.497 117.776  -69.87     0.1120
 8 H5   H1  E  7  6  4  1.091 107.067   65.15     0.0000
 9 C4   Cg  3  7  6  4  1.548 110.914  -51.03     0.3260
10 H4   H1  E  9  7  6  1.091 109.088  172.26     0.0000
11 O4   Oh  S  9  7  6  1.450 110.237  -68.94    -0.7010
12 H4O  Ho  E 11  9  7  0.968 106.613  169.99     0.4420
13 C3   Cg  3  9  7  6  1.547 111.081   51.89     0.1760
14 H3   H1  E 13  9  7  1.091 107.961   63.63     0.0000
15 O3   Oh  S 13  9  7  1.462 109.029  179.93    -0.6780
16 H3O  Ho  E 15 13  9  0.964 110.475 -178.25     0.4250
17 C2   Cg  B 13  9  7  1.551 111.657  -55.51     0.3990
18 H2   H1  E 17 13  9  1.092 107.862  -63.61     0.0000
19 N2   Ng  B 17 13  9  1.483 110.775  178.49    -0.5950
20 H2N  H   E 19 17 13  1.007 117.335  -40.12     0.2380
21 C2N  C   B 19 17 13  1.336 122.570  153.82     0.6250
22 O2N  O   E 21 19 17  1.227 121.897   -4.65    -0.6050
23 CME  Cg  3 21 19 17  1.541 116.317  175.68     0.0320
24 H1M  Hc  E 23 21 19  1.091 109.644   69.76     0.0000
25 H2M  Hc  E 23 21 19  1.091 110.181 -170.34     0.0000
26 H3M  Hc  E 23 21 19  1.091 110.069  -50.52     0.0000
27 C6   Cg  M  7  6  4  1.543 110.655 -179.51     0.3620
28 H61  H1  E 27  7  6  1.090 109.608 -176.18     0.0000
29 H62  H1  E 27  7  6  1.090 110.167  -57.43     0.0000
30 O6   Os  M 27  7  6  1.435 111.052   63.47    -0.4810

LOOP
C2 C1

DONE


6vB  INT 0
CORRECT OMIT DU BEG
 0.0000
 1 DUMM DU  M  0 -1 -2  0.000   0.000    0.00     0.0000
 2 DUMM DU  M  1  0 -1  0.500   0.000    0.00     0.0000
 3 DUMM DU  M  2  1  0  1.296  74.264    0.00     0.0000
 4 C1   Cg  M  3  2  1 33.231 114.893 -133.39     0.3050
 5 H1   H2  E  4  3  2  1.091  65.505  -67.74     0.0000
 6 C2   Cg  M  4  3  2  1.568 137.512 -160.40     0.5440
 7 H2   H1  E  6  4  3  1.091 107.972 -101.23     0.0000
 8 N2   Ng  B  6  4  3  1.481 111.069   18.97    -0.6860
 9 H2N  H   E  8  6  4  1.005 118.080   45.86     0.2540
10 C2N  C   B  8  6  4  1.336 122.747 -132.36     0.5860
11 CME  Cg  3 10  8  6  1.543 116.272 -179.61     0.0560
12 H1M  Hc  E 11 10  8  1.091 109.419   84.79     0.0000
13 H2M  Hc  E 11 10  8  1.091 109.982 -155.53     0.0000
14 H3M  Hc  E 11 10  8  1.092 110.645  -35.56     0.0000
15 O2N  O   E 10  8  6  1.227 122.402   -0.23    -0.5640
16 C3   Cg  M  6  4  3  1.558 108.807  140.94     0.1520
17 H3   H1  E 16  6  4  1.092 108.105  -63.18     0.0000
18 O3   Oh  S 16  6  4  1.462 113.219  178.26    -0.6650
19 H3O  Ho  E 18 16  6  0.963 111.335  152.35     0.4150
20 C4   Cg  M 16  6  4  1.544 111.369   55.44     0.2530
21 H4   H1  E 20 16  6  1.091 109.237 -177.04     0.0000
22 O4   Oh  S 20 16  6  1.445 108.904   64.66    -0.6900
23 H4O  Ho  E 22 20 16  0.968 108.059   41.88     0.4400
24 C5   Cg  M 20 16  6  1.544 111.265  -56.32     0.1360
25 H5   H1  E 24 20 16  1.092 107.572  -64.67     0.0000
26 O5   Os  E 24 20 16  1.495 110.300   52.85    -0.4080
27 C6   Cg  M 24 20 16  1.539 112.869  176.15     0.3530
28 H61  H1  E 27 24 20  1.091 110.331   53.32     0.0000
29 H62  H1  E 27 24 20  1.090 110.929  -67.00     0.0000
30 O6   Os  M 27 24 20  1.436 108.896  172.76    -0.4810

LOOP
O5 C1

DONE


6wA  INT 0
CORRECT OMIT DU BEG
-0.0000
 1 DUMM DU  M  0 -1 -2  0.000   0.000    0.00     0.0000
 2 DUMM DU  M  1  0 -1  0.500   0.000    0.00     0.0000
 3 DUMM DU  M  2  1  0  1.296  74.264    0.00     0.0000
 4 C1   Cg  M  3  2  1 33.378 115.021 -132.94     0.4621
 5 H1   H2  E  4  3  2  1.090 120.003   38.85     0.0000
 6 O5   Os  M  4  3  2  1.469  73.200  -63.39    -0.5415
 7 C5   Cg  M  6  4  3  1.495 117.898  -69.31     0.2421
 8 H5   H1  E  7  6  4  1.092 106.799   68.49     0.0000
 9 C4   Cg  3  7  6  4  1.547 111.317  -49.02     0.3213
10 H4   H1  E  9  7  6  1.091 109.249  -73.83     0.0000
11 O4   Oh  S  9  7  6  1.458 108.618  168.10    -0.7305
12 H4O  Ho  E 11  9  7  0.964 111.017  -68.07     0.4424
13 C3   Cg  3  9  7  6  1.550 112.664   46.63     0.2520
14 H3   H1  E 13  9  7  1.091 108.491   68.12     0.0000
15 O3   Oh  S 13  9  7  1.455 109.482 -174.62    -0.6987
16 H3O  Ho  E 15 13  9  0.965 109.543  -47.09     0.4159
17 C2   Cg  B 13  9  7  1.549 112.400  -51.61     0.2750
18 H2   H1  E 17 13  9  1.092 108.473  171.95     0.0000
19 N2   Ng  B 17 13  9  1.482 111.789  -70.12    -0.4751
20 H2N  H   E 19 17 13  1.007 117.562   12.93     0.2142
21 C2N  C   B 19 17 13  1.336 123.787 -162.76     0.5909
22 O2N  O   E 21 19 17  1.229 122.265   -3.32    -0.5757
23 CME  Cg  3 21 19 17  1.539 115.681  177.62    -0.0340
24 H1M  Hc  E 23 21 19  1.091 109.868  -60.00     0.0000
25 H2M  Hc  E 23 21 19  1.091 110.252 -179.93     0.0000
26 H3M  Hc  E 23 21 19  1.091 109.810   60.19     0.0000
27 C6   Cg  M  7  6  4  1.545 109.924 -175.74     0.2995
28 H61  H1  E 27  7  6  1.090 109.924 -166.49     0.0000
29 H62  H1  E 27  7  6  1.090 109.575  -48.28     0.0000
30 O6   Os  M 27  7  6  1.443 112.033   72.71    -0.4599

LOOP
C2 C1

DONE


6wB  INT 0
CORRECT OMIT DU BEG
 0.0000
 1 DUMM DU  M  0 -1 -2  0.000   0.000    0.00     0.0000
 2 DUMM DU  M  1  0 -1  0.500   0.000    0.00     0.0000
 3 DUMM DU  M  2  1  0  1.296  74.264    0.00     0.0000
 4 C1   Cg  M  3  2  1 33.322 114.834 -133.45     0.3870
 5 H1   H2  E  4  3  2  1.091  67.634  -69.01     0.0000
 6 C2   Cg  M  4  3  2  1.557 139.933 -164.47     0.2940
 7 H2   H1  E  6  4  3  1.092 107.791   25.05     0.0000
 8 N2   Ng  B  6  4  3  1.485 112.591  -94.31    -0.5580
 9 H2N  H   E  8  6  4  1.007 117.378  -30.20     0.2650
10 C2N  C   B  8  6  4  1.337 123.528  147.74     0.5850
11 CME  Cg  3 10  8  6  1.544 116.722 -177.13     0.0560
12 H1M  Hc  E 11 10  8  1.090 109.199 -104.92     0.0000
13 H2M  Hc  E 11 10  8  1.091 109.840  135.47     0.0000
14 H3M  Hc  E 11 10  8  1.092 111.211   15.23     0.0000
15 O2N  O   E 10  8  6  1.229 121.350    4.57    -0.6000
16 C3   Cg  M  6  4  3  1.550 108.254  141.57     0.2170
17 H3   H1  E 16  6  4  1.092 107.807  -64.62     0.0000
18 O3   Oh  S 16  6  4  1.458 111.031  177.66    -0.6580
19 H3O  Ho  E 18 16  6  0.972 110.221   24.88     0.4130
20 C4   Cg  M 16  6  4  1.551 112.012   54.98     0.2770
21 H4   H1  E 20 16  6  1.092 109.220   68.41     0.0000
22 O4   Oh  S 20 16  6  1.447 108.869 -173.07    -0.7430
23 H4O  Ho  E 22 20 16  0.968 107.478  -48.60     0.4390
24 C5   Cg  M 20 16  6  1.549 111.754  -52.70     0.3210
25 H5   H1  E 24 20 16  1.092 108.891  -67.49     0.0000
26 O5   Os  E 24 20 16  1.498 109.860   50.66    -0.4980
27 C6   Cg  M 24 20 16  1.542 112.546  172.10     0.2470
28 H61  H1  E 27 24 20  1.090 110.437   60.16     0.0000
29 H62  H1  E 27 24 20  1.091 110.098  -59.35     0.0000
30 O6   Os  M 27 24 20  1.442 110.379 -179.51    -0.4440

LOOP
O5 C1

DONE


6yA  INT 0
CORRECT OMIT DU BEG
 0.0000
 1 DUMM DU  M  0 -1 -2  0.000   0.000    0.00     0.0000
 2 DUMM DU  M  1  0 -1  0.500   0.000    0.00     0.0000
 3 DUMM DU  M  2  1  0  1.296  74.264    0.00     0.0000
 4 C1   Cg  M  3  2  1 33.337 115.005 -132.87     0.4680
 5 H1   H2  E  4  3  2  1.090 120.341   36.84     0.0000
 6 O5   Os  M  4  3  2  1.463  68.163  -62.20    -0.5680
 7 C5   Cg  M  6  4  3  1.500 118.098  -74.28     0.2460
 8 H5   H1  E  7  6  4  1.092 107.019   68.26     0.0000
 9 C4   Cg  3  7  6  4  1.544 111.305  -49.64     0.3220
10 H4   H1  E  9  7  6  1.091 109.775  -72.41     0.0000
11 O4   Oh  S  9  7  6  1.448 108.615  168.54    -0.7330
12 H4O  Ho  E 11  9  7  0.967 106.060 -170.93     0.4490
13 C3   Cg  3  9  7  6  1.546 112.523   49.14     0.1650
14 H3   H1  E 13  9  7  1.092 109.255   68.91     0.0000
15 O3   Oh  S 13  9  7  1.457 108.091 -173.19    -0.6300
16 H3O  Ho  E 15 13  9  0.977 109.893  135.62     0.4130
17 C2   Cg  B 13  9  7  1.547 112.211  -51.74     0.2450
18 H2   H1  E 17 13  9  1.092 107.659  -66.49     0.0000
19 N2   Ng  B 17 13  9  1.486 111.285  175.94    -0.5520
20 H2N  H   E 19 17 13  1.009 115.982  -94.71     0.2360
21 C2N  C   B 19 17 13  1.338 124.714   81.84     0.5880
22 O2N  O   E 21 19 17  1.228 121.379   -4.88    -0.5790
23 CME  Cg  3 21 19 17  1.544 117.110  175.73     0.0630
24 H1M  Hc  E 23 21 19  1.090 109.379  118.32     0.0000
25 H2M  Hc  E 23 21 19  1.091 109.387 -122.31     0.0000
26 H3M  Hc  E 23 21 19  1.092 111.363   -2.06     0.0000
27 C6   Cg  M  7  6  4  1.544 110.054 -175.47     0.3280
28 H61  H1  E 27  7  6  1.090 109.603  -54.04     0.0000
29 H62  H1  E 27  7  6  1.090 110.073 -172.40     0.0000
30 O6   Os  M 27  7  6  1.444 111.701   66.58    -0.4610

LOOP
C2 C1

DONE


6yB  INT 0
CORRECT OMIT DU BEG
-0.0000
 1 DUMM DU  M  0 -1 -2  0.000   0.000    0.00     0.0000
 2 DUMM DU  M  1  0 -1  0.500   0.000    0.00     0.0000
 3 DUMM DU  M  2  1  0  1.296  74.264    0.00     0.0000
 4 C1   Cg  M  3  2  1 33.305 114.875 -133.41     0.2870
 5 H1   H2  E  4  3  2  1.091  64.963  -66.48     0.0000
 6 C2   Cg  M  4  3  2  1.566 139.050 -158.60     0.4800
 7 H2   H1  E  6  4  3  1.092 107.602 -101.85     0.0000
 8 N2   Ng  B  6  4  3  1.484 111.108   18.10    -0.7220
 9 H2N  H   E  8  6  4  1.006 117.592   43.53     0.3000
10 C2N  C   B  8  6  4  1.336 123.143 -126.00     0.6480
11 CME  Cg  3 10  8  6  1.542 116.434  175.43     0.0340
12 H1M  Hc  E 11 10  8  1.091 109.335   82.58     0.0000
13 H2M  Hc  E 11 10  8  1.091 110.076 -157.79     0.0000
14 H3M  Hc  E 11 10  8  1.092 110.630  -37.74     0.0000
15 O2N  O   E 10  8  6  1.226 122.116   -6.61    -0.5760
16 C3   Cg  M  6  4  3  1.555 109.532  140.96     0.1800
17 H3   H1  E 16  6  4  1.092 108.635  -66.15     0.0000
18 O3   Oh  S 16  6  4  1.462 112.173  174.68    -0.6810
19 H3O  Ho  E 18 16  6  0.964 110.728   66.33     0.4230
20 C4   Cg  M 16  6  4  1.547 110.847   53.41     0.3020
21 H4   H1  E 20 16  6  1.092 109.529   65.76     0.0000
22 O4   Oh  S 20 16  6  1.444 108.505 -175.54    -0.7160
23 H4O  Ho  E 22 20 16  0.967 106.789  -52.54     0.4360
24 C5   Cg  M 20 16  6  1.542 111.743  -55.82     0.2080
25 H5   H1  E 24 20 16  1.092 109.079  -62.53     0.0000
26 O5   Os  E 24 20 16  1.493 108.679   55.34    -0.4330
27 C6   Cg  M 24 20 16  1.540 112.556  176.83     0.2890
28 H61  H1  E 27 24 20  1.090 110.526   60.82     0.0000
29 H62  H1  E 27 24 20  1.091 110.298  -59.01     0.0000
30 O6   Os  M 27 24 20  1.439 109.712 -179.18    -0.4590

LOOP
O5 C1

DONE


7GL  INT 0
CORRECT OMIT DU BEG
-1.0000
 1 DUMM DU  M  0 -1 -2  0.000   0.000    0.00     0.0000
 2 DUMM DU  M  1  0 -1  0.500   0.000    0.00     0.0000
 3 DUMM DU  M  2  1  0  1.296  74.264    0.00     0.0000
 4 C2   Cy  M  3  2  1 23.474  98.523 -136.15    -0.0140
 5 C1   C   B  4  3  2  1.638 139.032  173.99     0.9960
 6 O1A  O2  E  5  4  3  1.261 115.851   56.24    -0.8260
 7 O1B  O2  E  5  4  3  1.253 118.911 -132.25    -0.8260
 8 C3   Cg  M  4  3  2  1.554 103.130   21.44     0.0400
 9 H3E  Hc  E  8  4  3  1.092 110.559  108.29     0.0000
10 H3A  Hc  E  8  4  3  1.094 109.993   -7.63     0.0000
11 C4   Cg  M  8  4  3  1.542 111.835 -128.45     0.3750
12 H4   H1  E 11  8  4  1.091 107.957  -71.29     0.0000
13 O4   Oh  S 11  8  4  1.459 108.592  172.16    -0.7990
14 H4O  Ho  E 13 11  8  0.960 109.015  167.74     0.4350
15 C5   Cg  M 11  8  4  1.567 112.768   48.37     0.4560
16 H5   H1  E 15 11  8  1.092 108.297   68.08     0.0000
17 N5   Ng  B 15 11  8  1.485 111.696 -171.77    -0.7570
18 H5N  H   E 17 15 11  1.009 118.343   39.83     0.3120
19 C5N  C   B 17 15 11  1.340 123.871 -145.50     0.6520
20 CME  Cg  3 19 17 15  1.585 118.309  179.32     0.2780
21 H2M  H1  E 20 19 17  1.090 107.247 -134.99     0.0000
22 H1M  H1  E 20 19 17  1.090 107.406  109.99     0.0000
23 OHG  Oh  S 20 19 17  1.456 118.581  -12.68    -0.6530
24 HOG  Ho  E 23 20 19  0.961 109.618 -127.32     0.3850
25 O5N  O   E 19 17 15  1.229 120.643   -1.25    -0.6120
26 C6   Cg  M 15 11  8  1.539 108.763  -49.82     0.0900
27 H6   H1  E 26 15 11  1.090 106.039  -60.75     0.0000
28 O6   Oy  E 26 15 11  1.441 107.618   56.16    -0.3040
29 C7   Cg  M 26 15 11  1.539 119.513 -178.30     0.2610
30 H7   H1  E 29 26 15  1.091 108.030   65.66     0.0000
31 C8   Cg  3 29 26 15  1.556 112.912 -174.86     0.2810
32 H8   H1  E 31 29 26  1.091 109.679   63.78     0.0000
33 C9   Cg  3 31 29 26  1.546 111.802 -175.39     0.2520
34 H9S  H1  E 33 31 29  1.090 110.707  -58.01     0.0000
35 H9R  H1  E 33 31 29  1.091 110.154   61.57     0.0000
36 O9   Oh  S 33 31 29  1.442 110.110 -178.23    -0.6810
37 H9O  Ho  E 36 33 31  0.966 105.599  -41.84     0.4170
38 O8   Oh  S 31 29 26  1.465 109.875  -55.42    -0.6830
39 H8O  Ho  E 38 31 29  0.989 111.171   71.70     0.4230
40 O7   Os  M 29 26 15  1.451 109.645  -51.18    -0.4980

LOOP
O6 C2

DONE


7SA  INT 0
CORRECT OMIT DU BEG
-1.0000
 1 DUMM DU  M  0 -1 -2  0.000   0.000    0.00     0.0000
 2 DUMM DU  M  1  0 -1  0.500   0.000    0.00     0.0000
 3 DUMM DU  M  2  1  0  1.296  74.264    0.00     0.0000
 4 C2   Cy  M  3  2  1 23.507  98.524 -136.13     0.2370
 5 C1   C   B  4  3  2  1.638 139.314  173.02     0.7890
 6 O1A  O2  E  5  4  3  1.261 116.232   59.36    -0.7610
 7 O1B  O2  E  5  4  3  1.255 119.143 -127.21    -0.7610
 8 C3   Cg  M  4  3  2  1.550 102.309   21.23     0.0060
 9 H3E  Hc  E  8  4  3  1.092 110.728  108.27     0.0000
10 H3A  Hc  E  8  4  3  1.094 110.177   -8.07     0.0000
11 C4   Cg  M  8  4  3  1.539 110.939 -128.80     0.3320
12 H4   H1  E 11  8  4  1.091 108.366  -70.79     0.0000
13 O4   Oh  S 11  8  4  1.451 108.218  172.28    -0.7620
14 H4O  Ho  E 13 11  8  0.959 109.266  178.83     0.4150
15 C5   Cg  M 11  8  4  1.560 113.169   49.81     0.3080
16 H5   H1  E 15 11  8  1.092 108.441   67.41     0.0000
17 N5   Ng  B 15 11  8  1.484 111.436 -172.57    -0.6290
18 H5N  H   E 17 15 11  1.007 117.476   40.91     0.2800
19 C5N  C   B 17 15 11  1.337 123.580 -145.57     0.6320
20 CME  Cg  3 19 17 15  1.541 116.316 -179.71    -0.0030
21 H3M  Hc  E 20 19 17  1.092 110.905  -29.98     0.0000
22 H2M  Hc  E 20 19 17  1.091 109.813 -150.00     0.0000
23 H1M  Hc  E 20 19 17  1.091 109.337   90.47     0.0000
24 O5N  O   E 19 17 15  1.228 122.141   -0.64    -0.5930
25 C6   Cg  M 15 11  8  1.544 108.513  -50.35     0.2200
26 H6   H1  E 25 15 11  1.090 106.016  -61.45     0.0000
27 O6   Oy  E 25 15 11  1.441 107.983   55.53    -0.4030
28 C7   Cg  M 25 15 11  1.543 118.917 -178.92     0.1110
29 H7   H1  E 28 25 15  1.091 107.799   66.42     0.0000
30 C8   Cg  3 28 25 15  1.556 112.192 -175.03     0.4920
31 H8   H1  E 30 28 25  1.091 109.991   62.63     0.0000
32 C9   Cg  3 30 28 25  1.552 112.385 -175.84     0.1780
33 H9S  H1  E 32 30 28  1.090 110.169  -56.42     0.0000
34 H9R  H1  E 32 30 28  1.091 109.920   62.24     0.0000
35 O9   Oh  S 32 30 28  1.449 111.722 -176.90    -0.6890
36 H9O  Ho  E 35 32 30  0.965 107.018  -49.30     0.4080
37 O8   Oh  S 30 28 25  1.460 109.072  -56.72    -0.7390
38 H8O  Ho  E 37 30 28  0.983 110.254   72.72     0.4120
39 O7   Os  M 28 25 15  1.460 110.189  -50.14    -0.4800

LOOP
O6 C2

DONE


7SB  INT 0
CORRECT OMIT DU BEG
-1.0000
 1 DUMM DU  M  0 -1 -2  0.000   0.000    0.00     0.0000
 2 DUMM DU  M  1  0 -1  0.500   0.000    0.00     0.0000
 3 DUMM DU  M  2  1  0  1.296  74.264    0.00     0.0000
 4 C2   Cy  M  3  2  1 23.497  98.949 -136.00     0.0900
 5 C1   C   B  4  3  2  1.623  73.459  -93.99     0.9790
 6 O1B  O2  E  5  4  3  1.259 115.056  -18.63    -0.8390
 7 O1A  O2  E  5  4  3  1.254 119.478  159.58    -0.8390
 8 O6   Oy  M  4  3  2  1.445 145.506  159.51    -0.3440
 9 C6   Cg  M  8  4  3  1.443 119.813  -92.67    -0.0080
10 H6   H1  E  9  8  4  1.092 107.318   57.48     0.0000
11 C5   Cg  3  9  8  4  1.541 109.363  -58.37     0.5230
12 H5   H1  E 11  9  8  1.092 109.167  -66.57     0.0000
13 N5   Ng  B 11  9  8  1.475 109.670  173.19    -0.6690
14 H5N  H   E 13 11  9  1.005 117.089  -78.72     0.2610
15 C5N  C   B 13 11  9  1.332 123.259   97.44     0.6780
16 O5N  O   E 15 13 11  1.226 121.725   -3.82    -0.6340
17 CME  Cg  3 15 13 11  1.541 116.623  176.07    -0.0050
18 H3M  Hc  E 17 15 13  1.092 111.130   23.27     0.0000
19 H2M  Hc  E 17 15 13  1.091 109.294  -97.18     0.0000
20 H1M  Hc  E 17 15 13  1.091 109.699  143.39     0.0000
21 C4   Cg  3 11  9  8  1.555 110.257   52.05     0.2030
22 H4   H1  E 21 11  9  1.092 108.890   66.49     0.0000
23 O4   Oh  S 21 11  9  1.460 112.068 -174.46    -0.7140
24 H4O  Ho  E 23 21 11  0.961 110.372  -59.82     0.3900
25 C3   Cg  B 21 11  9  1.538 110.759  -52.78     0.1330
26 H3E  Hc  E 25 21 11  1.093 109.710  176.81     0.0000
27 H3A  Hc  E 25 21 11  1.093 108.781  -68.27     0.0000
28 C7   Cg  M  9  8  4  1.547 109.625  172.11     0.2780
29 H7   H1  E 28  9  8  1.091 107.450 -165.18     0.0000
30 C8   Cg  3 28  9  8  1.556 114.439  -45.46     0.3670
31 H8   H1  E 30 28  9  1.091 109.577   68.20     0.0000
32 O8   Oh  S 30 28  9  1.460 109.033  -50.18    -0.7040
33 H8O  Ho  E 32 30 28  0.967 107.039   66.84     0.3920
34 C9   Cg  3 30 28  9  1.547 112.389 -170.25     0.2010
35 H9S  H1  E 34 30 28  1.090 110.247  -58.95     0.0000
36 H9R  H1  E 34 30 28  1.091 110.087   60.19     0.0000
37 O9   Oh  S 34 30 28  1.445 110.971 -179.23    -0.6720
38 H9O  Ho  E 37 34 30  0.965 106.904  -44.06     0.3930
39 O7   Os  M 28  9  8  1.449 109.778   78.46    -0.4600

LOOP
C3 C2

DONE


7gL  INT 0
CORRECT OMIT DU BEG
-1.0000
 1 DUMM DU  M  0 -1 -2  0.000   0.000    0.00     0.0000
 2 DUMM DU  M  1  0 -1  0.500   0.000    0.00     0.0000
 3 DUMM DU  M  2  1  0  1.296  74.264    0.00     0.0000
 4 C2   Cy  M  3  2  1 33.295 114.946 -133.26    -0.0140
 5 C1   C   B  4  3  2  1.638 116.137   29.18     0.9960
 6 O1B  O2  E  5  4  3  1.253 118.911  142.22    -0.8260
 7 O1A  O2  E  5  4  3  1.261 115.851  -46.27    -0.8260
 8 O6   Oy  M  4  3  2  1.431  71.403  -75.96    -0.3040
 9 C6   Cg  M  8  4  3  1.441 115.727  170.61     0.0900
10 H6   H1  E  9  8  4  1.090 109.326  -46.03     0.0000
11 C5   Cg  3  9  8  4  1.539 107.618   68.71     0.4560
12 H5   H1  E 11  9  8  1.092 108.644   61.52     0.0000
13 N5   Ng  B 11  9  8  1.485 110.283 -178.97    -0.7570
14 H5N  H   E 13 11  9  1.009 118.343   81.24     0.3120
15 C5N  C   B 13 11  9  1.340 123.871  -93.43     0.6520
16 O5N  O   E 15 13 11  1.229 120.643    1.25    -0.6120
17 CME  Cg  3 15 13 11  1.585 118.309 -179.32     0.2780
18 H1M  H1  E 17 15 13  1.090 107.406 -109.99     0.0000
19 H2M  H1  E 17 15 13  1.090 107.247  134.99     0.0000
20 OHG  Oh  S 17 15 13  1.456 118.581   12.68    -0.6530
21 HOG  Ho  E 20 17 15  0.961 109.618  127.32     0.3850
22 C4   Cg  3 11  9  8  1.567 108.763  -56.16     0.3750
23 H4   H1  E 22 11  9  1.091 108.346  -69.62     0.0000
24 O4   Oh  S 22 11  9  1.459 111.264  172.12    -0.7990
25 H4O  Ho  E 24 22 11  0.960 109.015   67.58     0.4350
26 C3   Cg  B 22 11  9  1.542 112.768   49.82     0.0400
27 H3A  Hc  E 26 22 11  1.094 108.648   73.23     0.0000
28 H3E  Hc  E 26 22 11  1.092 110.246 -171.81     0.0000
29 C7   Cg  M  9  8  4  1.539 109.452 -159.96     0.2610
30 H7   H1  E 29  9  8  1.091 108.030  169.67     0.0000
31 C8   Cg  3 29  9  8  1.556 112.912   50.19     0.2810
32 H8   H1  E 31 29  9  1.091 109.679  -63.78     0.0000
33 O8   Oh  S 31 29  9  1.465 109.875   55.42    -0.6830
34 H8O  Ho  E 33 31 29  0.989 111.171  -71.70     0.4230
35 C9   Cg  3 31 29  9  1.546 111.802  175.39     0.2520
36 H9R  H1  E 35 31 29  1.091 110.154  -61.57     0.0000
37 H9S  H1  E 35 31 29  1.090 110.707   58.01     0.0000
38 O9   Oh  S 35 31 29  1.442 110.110  178.23    -0.6810
39 H9O  Ho  E 38 35 31  0.966 105.599   41.84     0.4170
40 O7   Os  M 29  9  8  1.451 109.645  -73.49    -0.4980

LOOP
C3 C2

DONE


7sA  INT 0
CORRECT OMIT DU BEG
-1.0000
 1 DUMM DU  M  0 -1 -2  0.000   0.000    0.00     0.0000
 2 DUMM DU  M  1  0 -1  0.500   0.000    0.00     0.0000
 3 DUMM DU  M  2  1  0  1.296  74.264    0.00     0.0000
 4 C2   Cy  M  3  2  1 33.325 114.925 -133.25     0.2370
 5 C1   C   B  4  3  2  1.638 116.547   29.83     0.7890
 6 O1B  O2  E  5  4  3  1.255 119.143  137.62    -0.7610
 7 O1A  O2  E  5  4  3  1.261 116.232  -48.95    -0.7610
 8 O6   Oy  M  4  3  2  1.434  70.506  -75.66    -0.4030
 9 C6   Cg  M  8  4  3  1.441 115.367  171.46     0.2200
10 H6   H1  E  9  8  4  1.090 109.244  -47.22     0.0000
11 C5   Cg  3  9  8  4  1.544 107.983   67.65     0.3080
12 H5   H1  E 11  9  8  1.092 108.575   62.14     0.0000
13 N5   Ng  B 11  9  8  1.484 110.767 -178.16    -0.6290
14 H5N  H   E 13 11  9  1.007 117.476   80.00     0.2800
15 C5N  C   B 13 11  9  1.337 123.580  -93.52     0.6320
16 O5N  O   E 15 13 11  1.228 122.141    0.64    -0.5930
17 CME  Cg  3 15 13 11  1.541 116.316  179.71    -0.0030
18 H1M  Hc  E 17 15 13  1.091 109.337  -90.47     0.0000
19 H2M  Hc  E 17 15 13  1.091 109.813  150.00     0.0000
20 H3M  Hc  E 17 15 13  1.092 110.905   29.98     0.0000
21 C4   Cg  3 11  9  8  1.560 108.513  -55.53     0.3320
22 H4   H1  E 21 11  9  1.091 108.674  -70.08     0.0000
23 O4   Oh  S 21 11  9  1.451 110.232  171.69    -0.7620
24 H4O  Ho  E 23 21 11  0.959 109.266   56.92     0.4150
25 C3   Cg  B 21 11  9  1.539 113.169   50.35     0.0060
26 H3A  Hc  E 25 21 11  1.094 108.947   71.64     0.0000
27 H3E  Hc  E 25 21 11  1.092 110.387 -172.94     0.0000
28 C7   Cg  M  9  8  4  1.543 109.559 -161.44     0.1110
29 H7   H1  E 28  9  8  1.091 107.799  168.79     0.0000
30 C8   Cg  3 28  9  8  1.556 112.192   50.24     0.4920
31 H8   H1  E 30 28  9  1.091 109.991  -62.63     0.0000
32 O8   Oh  S 30 28  9  1.460 109.072   56.72    -0.7390
33 H8O  Ho  E 32 30 28  0.983 110.254  -72.72     0.4120
34 C9   Cg  3 30 28  9  1.552 112.385  175.84     0.1780
35 H9R  H1  E 34 30 28  1.091 109.920  -62.24     0.0000
36 H9S  H1  E 34 30 28  1.090 110.169   56.42     0.0000
37 O9   Oh  S 34 30 28  1.449 111.722  176.90    -0.6890
38 H9O  Ho  E 37 34 30  0.965 107.018   49.30     0.4080
39 O7   Os  M 28  9  8  1.460 110.189  -74.65    -0.4800

LOOP
C3 C2

DONE


7sB  INT 0
CORRECT OMIT DU BEG
-1.0000
 1 DUMM DU  M  0 -1 -2  0.000   0.000    0.00     0.0000
 2 DUMM DU  M  1  0 -1  0.500   0.000    0.00     0.0000
 3 DUMM DU  M  2  1  0  1.296  74.264    0.00     0.0000
 4 C2   Cy  M  3  2  1 33.253 114.741 -133.00     0.0900
 5 C1   C   B  4  3  2  1.623  66.718  -65.26     0.9790
 6 O1A  O2  E  5  4  3  1.254 119.478  175.56    -0.8390
 7 O1B  O2  E  5  4  3  1.259 115.056   -6.23    -0.8390
 8 C3   Cg  M  4  3  2  1.549 127.310 -158.14     0.1330
 9 H3A  Hc  E  8  4  3  1.093 110.142  124.25     0.0000
10 H3E  Hc  E  8  4  3  1.093 109.955    8.42     0.0000
11 C4   Cg  M  8  4  3  1.538 112.523 -114.19     0.2030
12 H4   H1  E 11  8  4  1.092 108.531   65.43     0.0000
13 O4   Oh  S 11  8  4  1.460 108.780 -177.65    -0.7140
14 H4O  Ho  E 13 11  8  0.961 110.372 -177.37     0.3900
15 C5   Cg  M 11  8  4  1.555 110.759  -54.06     0.5230
16 H5   H1  E 15 11  8  1.092 108.107  -66.49     0.0000
17 N5   Ng  B 15 11  8  1.475 109.895  173.79    -0.6690
18 H5N  H   E 17 15 11  1.005 117.089  -42.64     0.2610
19 C5N  C   B 17 15 11  1.332 123.259  141.20     0.6780
20 CME  Cg  3 19 17 15  1.541 116.623 -176.07    -0.0050
21 H1M  Hc  E 20 19 17  1.091 109.699 -143.39     0.0000
22 H2M  Hc  E 20 19 17  1.091 109.294   97.18     0.0000
23 H3M  Hc  E 20 19 17  1.092 111.130  -23.27     0.0000
24 O5N  O   E 19 17 15  1.226 121.725    3.82    -0.6340
25 C6   Cg  M 15 11  8  1.541 110.257   52.78    -0.0080
26 H6   H1  E 25 15 11  1.092 107.098   63.94     0.0000
27 O6   Oy  E 25 15 11  1.443 109.363  -52.05    -0.3440
28 C7   Cg  M 25 15 11  1.547 117.009 -177.41     0.2780
29 H7   H1  E 28 25 15  1.091 107.450  -69.59     0.0000
30 C8   Cg  3 28 25 15  1.556 114.439  170.69     0.3670
31 H8   H1  E 30 28 25  1.091 109.577  -68.20     0.0000
32 C9   Cg  3 30 28 25  1.547 112.389  170.25     0.2010
33 H9R  H1  E 32 30 28  1.091 110.087  -60.19     0.0000
34 H9S  H1  E 32 30 28  1.090 110.247   58.95     0.0000
35 O9   Oh  S 32 30 28  1.445 110.971  179.23    -0.6720
36 H9O  Ho  E 35 32 30  0.965 106.904   44.06     0.3930
37 O8   Oh  S 30 28 25  1.460 109.033   50.18    -0.7040
38 H8O  Ho  E 37 30 28  0.967 107.039  -66.84     0.3920
39 O7   Os  M 28 25 15  1.449 109.778   46.77    -0.4600

LOOP
O6 C2

DONE


8GL  INT 0
CORRECT OMIT DU BEG
-1.0000
 1 DUMM DU  M  0 -1 -2  0.000   0.000    0.00     0.0000
 2 DUMM DU  M  1  0 -1  0.500   0.000    0.00     0.0000
 3 DUMM DU  M  2  1  0  1.296  74.264    0.00     0.0000
 4 C2   Cy  M  3  2  1 23.474  98.523 -136.15    -0.0140
 5 C1   C   B  4  3  2  1.638 139.032  173.99     0.9960
 6 O1A  O2  E  5  4  3  1.261 115.851   56.24    -0.8260
 7 O1B  O2  E  5  4  3  1.253 118.911 -132.25    -0.8260
 8 C3   Cg  M  4  3  2  1.554 103.130   21.44     0.0400
 9 H3E  Hc  E  8  4  3  1.092 110.559  108.29     0.0000
10 H3A  Hc  E  8  4  3  1.094 109.993   -7.63     0.0000
11 C4   Cg  M  8  4  3  1.542 111.835 -128.45     0.3750
12 H4   H1  E 11  8  4  1.091 107.957  -71.29     0.0000
13 O4   Oh  S 11  8  4  1.459 108.592  172.16    -0.7990
14 H4O  Ho  E 13 11  8  0.960 109.015  167.74     0.4350
15 C5   Cg  M 11  8  4  1.567 112.768   48.37     0.4560
16 H5   H1  E 15 11  8  1.092 108.297   68.08     0.0000
17 N5   Ng  B 15 11  8  1.485 111.696 -171.77    -0.7570
18 H5N  H   E 17 15 11  1.009 118.343   39.83     0.3120
19 C5N  C   B 17 15 11  1.340 123.871 -145.50     0.6520
20 CME  Cg  3 19 17 15  1.585 118.309  179.32     0.2780
21 H2M  H1  E 20 19 17  1.090 107.247 -134.99     0.0000
22 H1M  H1  E 20 19 17  1.090 107.406  109.99     0.0000
23 OHG  Oh  S 20 19 17  1.456 118.581  -12.68    -0.6530
24 HOG  Ho  E 23 20 19  0.961 109.618 -127.32     0.3850
25 O5N  O   E 19 17 15  1.229 120.643   -1.25    -0.6120
26 C6   Cg  M 15 11  8  1.539 108.763  -49.82     0.0900
27 H6   H1  E 26 15 11  1.090 106.039  -60.75     0.0000
28 O6   Oy  E 26 15 11  1.441 107.618   56.16    -0.3040
29 C7   Cg  M 26 15 11  1.539 119.513 -178.30     0.2610
30 H7   H1  E 29 26 15  1.091 108.030   65.66     0.0000
31 O7   Oh  S 29 26 15  1.451 109.645  -51.18    -0.7120
32 H7O  Ho  E 31 29 26  0.975 109.093   67.68     0.4080
33 C8   Cg  M 29 26 15  1.556 112.912 -174.86     0.2810
34 H8   H1  E 33 29 26  1.091 109.679   63.78     0.0000
35 C9   Cg  3 33 29 26  1.546 111.802 -175.39     0.2520
36 H9S  H1  E 35 33 29  1.090 110.707  -58.01     0.0000
37 H9R  H1  E 35 33 29  1.091 110.154   61.57     0.0000
38 O9   Oh  S 35 33 29  1.442 110.110 -178.23    -0.6810
39 H9O  Ho  E 38 35 33  0.966 105.599  -41.84     0.4170
40 O8   Os  M 33 29 26  1.465 109.875  -55.42    -0.4540

LOOP
O6 C2

DONE


8SA  INT 0
CORRECT OMIT DU BEG
-1.0000
 1 DUMM DU  M  0 -1 -2  0.000   0.000    0.00     0.0000
 2 DUMM DU  M  1  0 -1  0.500   0.000    0.00     0.0000
 3 DUMM DU  M  2  1  0  1.296  74.264    0.00     0.0000
 4 C2   Cy  M  3  2  1 23.507  98.524 -136.13     0.2370
 5 C1   C   B  4  3  2  1.638 139.314  173.02     0.7890
 6 O1A  O2  E  5  4  3  1.261 116.232   59.36    -0.7610
 7 O1B  O2  E  5  4  3  1.255 119.143 -127.21    -0.7610
 8 C3   Cg  M  4  3  2  1.550 102.309   21.23     0.0060
 9 H3E  Hc  E  8  4  3  1.092 110.728  108.27     0.0000
10 H3A  Hc  E  8  4  3  1.094 110.177   -8.07     0.0000
11 C4   Cg  M  8  4  3  1.539 110.939 -128.80     0.3320
12 H4   H1  E 11  8  4  1.091 108.366  -70.79     0.0000
13 O4   Oh  S 11  8  4  1.451 108.218  172.28    -0.7620
14 H4O  Ho  E 13 11  8  0.959 109.266  178.83     0.4150
15 C5   Cg  M 11  8  4  1.560 113.169   49.81     0.3080
16 H5   H1  E 15 11  8  1.092 108.441   67.41     0.0000
17 N5   Ng  B 15 11  8  1.484 111.436 -172.57    -0.6290
18 H5N  H   E 17 15 11  1.007 117.476   40.91     0.2800
19 C5N  C   B 17 15 11  1.337 123.580 -145.57     0.6320
20 CME  Cg  3 19 17 15  1.541 116.316 -179.71    -0.0030
21 H3M  Hc  E 20 19 17  1.092 110.905  -29.98     0.0000
22 H2M  Hc  E 20 19 17  1.091 109.813 -150.00     0.0000
23 H1M  Hc  E 20 19 17  1.091 109.337   90.47     0.0000
24 O5N  O   E 19 17 15  1.228 122.141   -0.64    -0.5930
25 C6   Cg  M 15 11  8  1.544 108.513  -50.35     0.2200
26 H6   H1  E 25 15 11  1.090 106.016  -61.45     0.0000
27 O6   Oy  E 25 15 11  1.441 107.983   55.53    -0.4030
28 C7   Cg  M 25 15 11  1.543 118.917 -178.92     0.1110
29 H7   H1  E 28 25 15  1.091 107.799   66.42     0.0000
30 O7   Oh  S 28 25 15  1.460 110.189  -50.14    -0.7210
31 H7O  Ho  E 30 28 25  0.977 109.950   68.18     0.4350
32 C8   Cg  M 28 25 15  1.556 112.192 -175.03     0.4920
33 H8   H1  E 32 28 25  1.091 109.991   62.63     0.0000
34 C9   Cg  3 32 28 25  1.552 112.385 -175.84     0.1780
35 H9S  H1  E 34 32 28  1.090 110.169  -56.42     0.0000
36 H9R  H1  E 34 32 28  1.091 109.920   62.24     0.0000
37 O9   Oh  S 34 32 28  1.449 111.722 -176.90    -0.6890
38 H9O  Ho  E 37 34 32  0.965 107.018  -49.30     0.4080
39 O8   Os  M 32 28 25  1.460 109.072  -56.72    -0.5210

LOOP
O6 C2

DONE


8SB  INT 0
CORRECT OMIT DU BEG
-1.0000
 1 DUMM DU  M  0 -1 -2  0.000   0.000    0.00     0.0000
 2 DUMM DU  M  1  0 -1  0.500   0.000    0.00     0.0000
 3 DUMM DU  M  2  1  0  1.296  74.264    0.00     0.0000
 4 C2   Cy  M  3  2  1 23.497  98.949 -136.00     0.0900
 5 C1   C   B  4  3  2  1.623  73.459  -93.99     0.9790
 6 O1B  O2  E  5  4  3  1.259 115.056  -18.63    -0.8390
 7 O1A  O2  E  5  4  3  1.254 119.478  159.58    -0.8390
 8 O6   Oy  M  4  3  2  1.445 145.506  159.51    -0.3440
 9 C6   Cg  M  8  4  3  1.443 119.813  -92.67    -0.0080
10 H6   H1  E  9  8  4  1.092 107.318   57.48     0.0000
11 C5   Cg  3  9  8  4  1.541 109.363  -58.37     0.5230
12 H5   H1  E 11  9  8  1.092 109.167  -66.57     0.0000
13 N5   Ng  B 11  9  8  1.475 109.670  173.19    -0.6690
14 H5N  H   E 13 11  9  1.005 117.089  -78.72     0.2610
15 C5N  C   B 13 11  9  1.332 123.259   97.44     0.6780
16 O5N  O   E 15 13 11  1.226 121.725   -3.82    -0.6340
17 CME  Cg  3 15 13 11  1.541 116.623  176.07    -0.0050
18 H3M  Hc  E 17 15 13  1.092 111.130   23.27     0.0000
19 H2M  Hc  E 17 15 13  1.091 109.294  -97.18     0.0000
20 H1M  Hc  E 17 15 13  1.091 109.699  143.39     0.0000
21 C4   Cg  3 11  9  8  1.555 110.257   52.05     0.2030
22 H4   H1  E 21 11  9  1.092 108.890   66.49     0.0000
23 O4   Oh  S 21 11  9  1.460 112.068 -174.46    -0.7140
24 H4O  Ho  E 23 21 11  0.961 110.372  -59.82     0.3900
25 C3   Cg  B 21 11  9  1.538 110.759  -52.78     0.1330
26 H3E  Hc  E 25 21 11  1.093 109.710  176.81     0.0000
27 H3A  Hc  E 25 21 11  1.093 108.781  -68.27     0.0000
28 C7   Cg  M  9  8  4  1.547 109.625  172.11     0.2780
29 H7   H1  E 28  9  8  1.091 107.450 -165.18     0.0000
30 O7   Oh  S 28  9  8  1.449 109.778   78.46    -0.6560
31 H7O  Ho  E 30 28  9  0.974 109.644   69.17     0.3900
32 C8   Cg  M 28  9  8  1.556 114.439  -45.46     0.3670
33 H8   H1  E 32 28  9  1.091 109.577   68.20     0.0000
34 C9   Cg  3 32 28  9  1.547 112.389 -170.25     0.2010
35 H9S  H1  E 34 32 28  1.090 110.247  -58.95     0.0000
36 H9R  H1  E 34 32 28  1.091 110.087   60.19     0.0000
37 O9   Oh  S 34 32 28  1.445 110.971 -179.23    -0.6720
38 H9O  Ho  E 37 34 32  0.965 106.904  -44.06     0.3930
39 O8   Os  M 32 28  9  1.460 109.033  -50.18    -0.5060

LOOP
C3 C2

DONE


8gL  INT 0
CORRECT OMIT DU BEG
-1.0000
 1 DUMM DU  M  0 -1 -2  0.000   0.000    0.00     0.0000
 2 DUMM DU  M  1  0 -1  0.500   0.000    0.00     0.0000
 3 DUMM DU  M  2  1  0  1.296  74.264    0.00     0.0000
 4 C2   Cy  M  3  2  1 33.295 114.946 -133.26    -0.0140
 5 C1   C   B  4  3  2  1.638 116.137   29.18     0.9960
 6 O1B  O2  E  5  4  3  1.253 118.911  142.22    -0.8260
 7 O1A  O2  E  5  4  3  1.261 115.851  -46.27    -0.8260
 8 O6   Oy  M  4  3  2  1.431  71.403  -75.96    -0.3040
 9 C6   Cg  M  8  4  3  1.441 115.727  170.61     0.0900
10 H6   H1  E  9  8  4  1.090 109.326  -46.03     0.0000
11 C5   Cg  3  9  8  4  1.539 107.618   68.71     0.4560
12 H5   H1  E 11  9  8  1.092 108.644   61.52     0.0000
13 N5   Ng  B 11  9  8  1.485 110.283 -178.97    -0.7570
14 H5N  H   E 13 11  9  1.009 118.343   81.24     0.3120
15 C5N  C   B 13 11  9  1.340 123.871  -93.43     0.6520
16 O5N  O   E 15 13 11  1.229 120.643    1.25    -0.6120
17 CME  Cg  3 15 13 11  1.585 118.309 -179.32     0.2780
18 H1M  H1  E 17 15 13  1.090 107.406 -109.99     0.0000
19 H2M  H1  E 17 15 13  1.090 107.247  134.99     0.0000
20 OHG  Oh  S 17 15 13  1.456 118.581   12.68    -0.6530
21 HOG  Ho  E 20 17 15  0.961 109.618  127.32     0.3850
22 C4   Cg  3 11  9  8  1.567 108.763  -56.16     0.3750
23 H4   H1  E 22 11  9  1.091 108.346  -69.62     0.0000
24 O4   Oh  S 22 11  9  1.459 111.264  172.12    -0.7990
25 H4O  Ho  E 24 22 11  0.960 109.015   67.58     0.4350
26 C3   Cg  B 22 11  9  1.542 112.768   49.82     0.0400
27 H3A  Hc  E 26 22 11  1.094 108.648   73.23     0.0000
28 H3E  Hc  E 26 22 11  1.092 110.246 -171.81     0.0000
29 C7   Cg  M  9  8  4  1.539 109.452 -159.96     0.2610
30 H7   H1  E 29  9  8  1.091 108.030  169.67     0.0000
31 O7   Oh  S 29  9  8  1.451 109.645  -73.49    -0.7120
32 H7O  Ho  E 31 29  9  0.975 109.093  -67.68     0.4080
33 C8   Cg  M 29  9  8  1.556 112.912   50.19     0.2810
34 H8   H1  E 33 29  9  1.091 109.679  -63.78     0.0000
35 C9   Cg  3 33 29  9  1.546 111.802  175.39     0.2520
36 H9R  H1  E 35 33 29  1.091 110.154  -61.57     0.0000
37 H9S  H1  E 35 33 29  1.090 110.707   58.01     0.0000
38 O9   Oh  S 35 33 29  1.442 110.110  178.23    -0.6810
39 H9O  Ho  E 38 35 33  0.966 105.599   41.84     0.4170
40 O8   Os  M 33 29  9  1.465 109.875   55.42    -0.4540

LOOP
C3 C2

DONE


8sA  INT 0
CORRECT OMIT DU BEG
-1.0000
 1 DUMM DU  M  0 -1 -2  0.000   0.000    0.00     0.0000
 2 DUMM DU  M  1  0 -1  0.500   0.000    0.00     0.0000
 3 DUMM DU  M  2  1  0  1.296  74.264    0.00     0.0000
 4 C2   Cy  M  3  2  1 33.325 114.925 -133.25     0.2370
 5 C1   C   B  4  3  2  1.638 116.547   29.83     0.7890
 6 O1B  O2  E  5  4  3  1.255 119.143  137.62    -0.7610
 7 O1A  O2  E  5  4  3  1.261 116.232  -48.95    -0.7610
 8 O6   Oy  M  4  3  2  1.434  70.506  -75.66    -0.4030
 9 C6   Cg  M  8  4  3  1.441 115.367  171.46     0.2200
10 H6   H1  E  9  8  4  1.090 109.244  -47.22     0.0000
11 C5   Cg  3  9  8  4  1.544 107.983   67.65     0.3080
12 H5   H1  E 11  9  8  1.092 108.575   62.14     0.0000
13 N5   Ng  B 11  9  8  1.484 110.767 -178.16    -0.6290
14 H5N  H   E 13 11  9  1.007 117.476   80.00     0.2800
15 C5N  C   B 13 11  9  1.337 123.580  -93.52     0.6320
16 O5N  O   E 15 13 11  1.228 122.141    0.64    -0.5930
17 CME  Cg  3 15 13 11  1.541 116.316  179.71    -0.0030
18 H1M  Hc  E 17 15 13  1.091 109.337  -90.47     0.0000
19 H2M  Hc  E 17 15 13  1.091 109.813  150.00     0.0000
20 H3M  Hc  E 17 15 13  1.092 110.905   29.98     0.0000
21 C4   Cg  3 11  9  8  1.560 108.513  -55.53     0.3320
22 H4   H1  E 21 11  9  1.091 108.674  -70.08     0.0000
23 O4   Oh  S 21 11  9  1.451 110.232  171.69    -0.7620
24 H4O  Ho  E 23 21 11  0.959 109.266   56.92     0.4150
25 C3   Cg  B 21 11  9  1.539 113.169   50.35     0.0060
26 H3A  Hc  E 25 21 11  1.094 108.947   71.64     0.0000
27 H3E  Hc  E 25 21 11  1.092 110.387 -172.94     0.0000
28 C7   Cg  M  9  8  4  1.543 109.559 -161.44     0.1110
29 H7   H1  E 28  9  8  1.091 107.799  168.79     0.0000
30 O7   Oh  S 28  9  8  1.460 110.189  -74.65    -0.7210
31 H7O  Ho  E 30 28  9  0.977 109.950  -68.18     0.4350
32 C8   Cg  M 28  9  8  1.556 112.192   50.24     0.4920
33 H8   H1  E 32 28  9  1.091 109.991  -62.63     0.0000
34 C9   Cg  3 32 28  9  1.552 112.385  175.84     0.1780
35 H9R  H1  E 34 32 28  1.091 109.920  -62.24     0.0000
36 H9S  H1  E 34 32 28  1.090 110.169   56.42     0.0000
37 O9   Oh  S 34 32 28  1.449 111.722  176.90    -0.6890
38 H9O  Ho  E 37 34 32  0.965 107.018   49.30     0.4080
39 O8   Os  M 32 28  9  1.460 109.072   56.72    -0.5210

LOOP
C3 C2

DONE


8sB  INT 0
CORRECT OMIT DU BEG
-1.0000
 1 DUMM DU  M  0 -1 -2  0.000   0.000    0.00     0.0000
 2 DUMM DU  M  1  0 -1  0.500   0.000    0.00     0.0000
 3 DUMM DU  M  2  1  0  1.296  74.264    0.00     0.0000
 4 C2   Cy  M  3  2  1 33.253 114.741 -133.00     0.0900
 5 C1   C   B  4  3  2  1.623  66.718  -65.26     0.9790
 6 O1A  O2  E  5  4  3  1.254 119.478  175.56    -0.8390
 7 O1B  O2  E  5  4  3  1.259 115.056   -6.23    -0.8390
 8 C3   Cg  M  4  3  2  1.549 127.310 -158.14     0.1330
 9 H3A  Hc  E  8  4  3  1.093 110.142  124.25     0.0000
10 H3E  Hc  E  8  4  3  1.093 109.955    8.42     0.0000
11 C4   Cg  M  8  4  3  1.538 112.523 -114.19     0.2030
12 H4   H1  E 11  8  4  1.092 108.531   65.43     0.0000
13 O4   Oh  S 11  8  4  1.460 108.780 -177.65    -0.7140
14 H4O  Ho  E 13 11  8  0.961 110.372 -177.37     0.3900
15 C5   Cg  M 11  8  4  1.555 110.759  -54.06     0.5230
16 H5   H1  E 15 11  8  1.092 108.107  -66.49     0.0000
17 N5   Ng  B 15 11  8  1.475 109.895  173.79    -0.6690
18 H5N  H   E 17 15 11  1.005 117.089  -42.64     0.2610
19 C5N  C   B 17 15 11  1.332 123.259  141.20     0.6780
20 CME  Cg  3 19 17 15  1.541 116.623 -176.07    -0.0050
21 H1M  Hc  E 20 19 17  1.091 109.699 -143.39     0.0000
22 H2M  Hc  E 20 19 17  1.091 109.294   97.18     0.0000
23 H3M  Hc  E 20 19 17  1.092 111.130  -23.27     0.0000
24 O5N  O   E 19 17 15  1.226 121.725    3.82    -0.6340
25 C6   Cg  M 15 11  8  1.541 110.257   52.78    -0.0080
26 H6   H1  E 25 15 11  1.092 107.098   63.94     0.0000
27 O6   Oy  E 25 15 11  1.443 109.363  -52.05    -0.3440
28 C7   Cg  M 25 15 11  1.547 117.009 -177.41     0.2780
29 H7   H1  E 28 25 15  1.091 107.450  -69.59     0.0000
30 O7   Oh  S 28 25 15  1.449 109.778   46.77    -0.6560
31 H7O  Ho  E 30 28 25  0.974 109.644  -69.17     0.3900
32 C8   Cg  M 28 25 15  1.556 114.439  170.69     0.3670
33 H8   H1  E 32 28 25  1.091 109.577  -68.20     0.0000
34 C9   Cg  3 32 28 25  1.547 112.389  170.25     0.2010
35 H9R  H1  E 34 32 28  1.091 110.087  -60.19     0.0000
36 H9S  H1  E 34 32 28  1.090 110.247   58.95     0.0000
37 O9   Oh  S 34 32 28  1.445 110.971  179.23    -0.6720
38 H9O  Ho  E 37 34 32  0.965 106.904   44.06     0.3930
39 O8   Os  M 32 28 25  1.460 109.033   50.18    -0.5060

LOOP
O6 C2

DONE


9GL  INT 0
CORRECT OMIT DU BEG
-1.0000
 1 DUMM DU  M  0 -1 -2  0.000   0.000    0.00     0.0000
 2 DUMM DU  M  1  0 -1  0.500   0.000    0.00     0.0000
 3 DUMM DU  M  2  1  0  1.296  74.264    0.00     0.0000
 4 C2   Cy  M  3  2  1 23.474  98.523 -136.15    -0.0140
 5 C1   C   B  4  3  2  1.638 139.032  173.99     0.9960
 6 O1A  O2  E  5  4  3  1.261 115.851   56.24    -0.8260
 7 O1B  O2  E  5  4  3  1.253 118.911 -132.25    -0.8260
 8 C3   Cg  M  4  3  2  1.554 103.130   21.44     0.0400
 9 H3E  Hc  E  8  4  3  1.092 110.559  108.29     0.0000
10 H3A  Hc  E  8  4  3  1.094 109.993   -7.63     0.0000
11 C4   Cg  M  8  4  3  1.542 111.835 -128.45     0.3750
12 H4   H1  E 11  8  4  1.091 107.957  -71.29     0.0000
13 O4   Oh  S 11  8  4  1.459 108.592  172.16    -0.7990
14 H4O  Ho  E 13 11  8  0.960 109.015  167.74     0.4350
15 C5   Cg  M 11  8  4  1.567 112.768   48.37     0.4560
16 H5   H1  E 15 11  8  1.092 108.297   68.08     0.0000
17 N5   Ng  B 15 11  8  1.485 111.696 -171.77    -0.7570
18 H5N  H   E 17 15 11  1.009 118.343   39.83     0.3120
19 C5N  C   B 17 15 11  1.340 123.871 -145.50     0.6520
20 CME  Cg  3 19 17 15  1.585 118.309  179.32     0.2780
21 H2M  H1  E 20 19 17  1.090 107.247 -134.99     0.0000
22 H1M  H1  E 20 19 17  1.090 107.406  109.99     0.0000
23 OHG  Oh  S 20 19 17  1.456 118.581  -12.68    -0.6530
24 HOG  Ho  E 23 20 19  0.961 109.618 -127.32     0.3850
25 O5N  O   E 19 17 15  1.229 120.643   -1.25    -0.6120
26 C6   Cg  M 15 11  8  1.539 108.763  -49.82     0.0900
27 H6   H1  E 26 15 11  1.090 106.039  -60.75     0.0000
28 O6   Oy  E 26 15 11  1.441 107.618   56.16    -0.3040
29 C7   Cg  M 26 15 11  1.539 119.513 -178.30     0.2610
30 H7   H1  E 29 26 15  1.091 108.030   65.66     0.0000
31 O7   Oh  S 29 26 15  1.451 109.645  -51.18    -0.7120
32 H7O  Ho  E 31 29 26  0.975 109.093   67.68     0.4080
33 C8   Cg  M 29 26 15  1.556 112.912 -174.86     0.2810
34 H8   H1  E 33 29 26  1.091 109.679   63.78     0.0000
35 O8   Oh  S 33 29 26  1.465 109.875  -55.42    -0.6830
36 H8O  Ho  E 35 33 29  0.989 111.171   71.70     0.4230
37 C9   Cg  M 33 29 26  1.546 111.802 -175.39     0.2520
38 H9S  H1  E 37 33 29  1.090 110.707  -58.01     0.0000
39 H9R  H1  E 37 33 29  1.091 110.154   61.57     0.0000
40 O9   Os  M 37 33 29  1.442 110.110 -178.23    -0.4580

LOOP
O6 C2

DONE


9SA  INT 0
CORRECT OMIT DU BEG
-1.0000
 1 DUMM DU  M  0 -1 -2  0.000   0.000    0.00     0.0000
 2 DUMM DU  M  1  0 -1  0.500   0.000    0.00     0.0000
 3 DUMM DU  M  2  1  0  1.296  74.264    0.00     0.0000
 4 C2   Cy  M  3  2  1 23.507  98.524 -136.13     0.2370
 5 C1   C   B  4  3  2  1.638 139.314  173.02     0.7890
 6 O1A  O2  E  5  4  3  1.261 116.232   59.36    -0.7610
 7 O1B  O2  E  5  4  3  1.255 119.143 -127.21    -0.7610
 8 C3   Cg  M  4  3  2  1.550 102.309   21.23     0.0060
 9 H3E  Hc  E  8  4  3  1.092 110.728  108.27     0.0000
10 H3A  Hc  E  8  4  3  1.094 110.177   -8.07     0.0000
11 C4   Cg  M  8  4  3  1.539 110.939 -128.80     0.3320
12 H4   H1  E 11  8  4  1.091 108.366  -70.79     0.0000
13 O4   Oh  S 11  8  4  1.451 108.218  172.28    -0.7620
14 H4O  Ho  E 13 11  8  0.959 109.266  178.83     0.4150
15 C5   Cg  M 11  8  4  1.560 113.169   49.81     0.3080
16 H5   H1  E 15 11  8  1.092 108.441   67.41     0.0000
17 N5   Ng  B 15 11  8  1.484 111.436 -172.57    -0.6290
18 H5N  H   E 17 15 11  1.007 117.476   40.91     0.2800
19 C5N  C   B 17 15 11  1.337 123.580 -145.57     0.6320
20 CME  Cg  3 19 17 15  1.541 116.316 -179.71    -0.0030
21 H3M  Hc  E 20 19 17  1.092 110.905  -29.98     0.0000
22 H2M  Hc  E 20 19 17  1.091 109.813 -150.00     0.0000
23 H1M  Hc  E 20 19 17  1.091 109.337   90.47     0.0000
24 O5N  O   E 19 17 15  1.228 122.141   -0.64    -0.5930
25 C6   Cg  M 15 11  8  1.544 108.513  -50.35     0.2200
26 H6   H1  E 25 15 11  1.090 106.016  -61.45     0.0000
27 O6   Oy  E 25 15 11  1.441 107.983   55.53    -0.4030
28 C7   Cg  M 25 15 11  1.543 118.917 -178.92     0.1110
29 H7   H1  E 28 25 15  1.091 107.799   66.42     0.0000
30 O7   Oh  S 28 25 15  1.460 110.189  -50.14    -0.7210
31 H7O  Ho  E 30 28 25  0.977 109.950   68.18     0.4350
32 C8   Cg  M 28 25 15  1.556 112.192 -175.03     0.4920
33 H8   H1  E 32 28 25  1.091 109.991   62.63     0.0000
34 O8   Oh  S 32 28 25  1.460 109.072  -56.72    -0.7390
35 H8O  Ho  E 34 32 28  0.983 110.254   72.72     0.4120
36 C9   Cg  M 32 28 25  1.552 112.385 -175.84     0.1780
37 H9S  H1  E 36 32 28  1.090 110.169  -56.42     0.0000
38 H9R  H1  E 36 32 28  1.091 109.920   62.24     0.0000
39 O9   Os  M 36 32 28  1.449 111.722 -176.90    -0.4750

LOOP
O6 C2

DONE


9SB  INT 0
CORRECT OMIT DU BEG
-1.0000
 1 DUMM DU  M  0 -1 -2  0.000   0.000    0.00     0.0000
 2 DUMM DU  M  1  0 -1  0.500   0.000    0.00     0.0000
 3 DUMM DU  M  2  1  0  1.296  74.264    0.00     0.0000
 4 C2   Cy  M  3  2  1 23.497  98.949 -136.00     0.0900
 5 C1   C   B  4  3  2  1.623  73.459  -93.99     0.9790
 6 O1B  O2  E  5  4  3  1.259 115.056  -18.63    -0.8390
 7 O1A  O2  E  5  4  3  1.254 119.478  159.58    -0.8390
 8 O6   Oy  M  4  3  2  1.445 145.506  159.51    -0.3440
 9 C6   Cg  M  8  4  3  1.443 119.813  -92.67    -0.0080
10 H6   H1  E  9  8  4  1.092 107.318   57.48     0.0000
11 C5   Cg  3  9  8  4  1.541 109.363  -58.37     0.5230
12 H5   H1  E 11  9  8  1.092 109.167  -66.57     0.0000
13 N5   Ng  B 11  9  8  1.475 109.670  173.19    -0.6690
14 H5N  H   E 13 11  9  1.005 117.089  -78.72     0.2610
15 C5N  C   B 13 11  9  1.332 123.259   97.44     0.6780
16 O5N  O   E 15 13 11  1.226 121.725   -3.82    -0.6340
17 CME  Cg  3 15 13 11  1.541 116.623  176.07    -0.0050
18 H3M  Hc  E 17 15 13  1.092 111.130   23.27     0.0000
19 H2M  Hc  E 17 15 13  1.091 109.294  -97.18     0.0000
20 H1M  Hc  E 17 15 13  1.091 109.699  143.39     0.0000
21 C4   Cg  3 11  9  8  1.555 110.257   52.05     0.2030
22 H4   H1  E 21 11  9  1.092 108.890   66.49     0.0000
23 O4   Oh  S 21 11  9  1.460 112.068 -174.46    -0.7140
24 H4O  Ho  E 23 21 11  0.961 110.372  -59.82     0.3900
25 C3   Cg  B 21 11  9  1.538 110.759  -52.78     0.1330
26 H3E  Hc  E 25 21 11  1.093 109.710  176.81     0.0000
27 H3A  Hc  E 25 21 11  1.093 108.781  -68.27     0.0000
28 C7   Cg  M  9  8  4  1.547 109.625  172.11     0.2780
29 H7   H1  E 28  9  8  1.091 107.450 -165.18     0.0000
30 O7   Oh  S 28  9  8  1.449 109.778   78.46    -0.6560
31 H7O  Ho  E 30 28  9  0.974 109.644   69.17     0.3900
32 C8   Cg  M 28  9  8  1.556 114.439  -45.46     0.3670
33 H8   H1  E 32 28  9  1.091 109.577   68.20     0.0000
34 O8   Oh  S 32 28  9  1.460 109.033  -50.18    -0.7040
35 H8O  Ho  E 34 32 28  0.967 107.039   66.84     0.3920
36 C9   Cg  M 32 28  9  1.547 112.389 -170.25     0.2010
37 H9S  H1  E 36 32 28  1.090 110.247  -58.95     0.0000
38 H9R  H1  E 36 32 28  1.091 110.087   60.19     0.0000
39 O9   Os  M 36 32 28  1.445 110.971 -179.23    -0.4730

LOOP
C3 C2

DONE


9gL  INT 0
CORRECT OMIT DU BEG
-1.0000
 1 DUMM DU  M  0 -1 -2  0.000   0.000    0.00     0.0000
 2 DUMM DU  M  1  0 -1  0.500   0.000    0.00     0.0000
 3 DUMM DU  M  2  1  0  1.296  74.264    0.00     0.0000
 4 C2   Cy  M  3  2  1 33.295 114.946 -133.26    -0.0140
 5 C1   C   B  4  3  2  1.638 116.137   29.18     0.9960
 6 O1B  O2  E  5  4  3  1.253 118.911  142.22    -0.8260
 7 O1A  O2  E  5  4  3  1.261 115.851  -46.27    -0.8260
 8 O6   Oy  M  4  3  2  1.431  71.403  -75.96    -0.3040
 9 C6   Cg  M  8  4  3  1.441 115.727  170.61     0.0900
10 H6   H1  E  9  8  4  1.090 109.326  -46.03     0.0000
11 C5   Cg  3  9  8  4  1.539 107.618   68.71     0.4560
12 H5   H1  E 11  9  8  1.092 108.644   61.52     0.0000
13 N5   Ng  B 11  9  8  1.485 110.283 -178.97    -0.7570
14 H5N  H   E 13 11  9  1.009 118.343   81.24     0.3120
15 C5N  C   B 13 11  9  1.340 123.871  -93.43     0.6520
16 O5N  O   E 15 13 11  1.229 120.643    1.25    -0.6120
17 CME  Cg  3 15 13 11  1.585 118.309 -179.32     0.2780
18 H1M  H1  E 17 15 13  1.090 107.406 -109.99     0.0000
19 H2M  H1  E 17 15 13  1.090 107.247  134.99     0.0000
20 OHG  Oh  S 17 15 13  1.456 118.581   12.68    -0.6530
21 HOG  Ho  E 20 17 15  0.961 109.618  127.32     0.3850
22 C4   Cg  3 11  9  8  1.567 108.763  -56.16     0.3750
23 H4   H1  E 22 11  9  1.091 108.346  -69.62     0.0000
24 O4   Oh  S 22 11  9  1.459 111.264  172.12    -0.7990
25 H4O  Ho  E 24 22 11  0.960 109.015   67.58     0.4350
26 C3   Cg  B 22 11  9  1.542 112.768   49.82     0.0400
27 H3A  Hc  E 26 22 11  1.094 108.648   73.23     0.0000
28 H3E  Hc  E 26 22 11  1.092 110.246 -171.81     0.0000
29 C7   Cg  M  9  8  4  1.539 109.452 -159.96     0.2610
30 H7   H1  E 29  9  8  1.091 108.030  169.67     0.0000
31 O7   Oh  S 29  9  8  1.451 109.645  -73.49    -0.7120
32 H7O  Ho  E 31 29  9  0.975 109.093  -67.68     0.4080
33 C8   Cg  M 29  9  8  1.556 112.912   50.19     0.2810
34 H8   H1  E 33 29  9  1.091 109.679  -63.78     0.0000
35 O8   Oh  S 33 29  9  1.465 109.875   55.42    -0.6830
36 H8O  Ho  E 35 33 29  0.989 111.171  -71.70     0.4230
37 C9   Cg  M 33 29  9  1.546 111.802  175.39     0.2520
38 H9R  H1  E 37 33 29  1.091 110.154  -61.57     0.0000
39 H9S  H1  E 37 33 29  1.090 110.707   58.01     0.0000
40 O9   Os  M 37 33 29  1.442 110.110  178.23    -0.4580

LOOP
C3 C2

DONE


9sA  INT 0
CORRECT OMIT DU BEG
-1.0000
 1 DUMM DU  M  0 -1 -2  0.000   0.000    0.00     0.0000
 2 DUMM DU  M  1  0 -1  0.500   0.000    0.00     0.0000
 3 DUMM DU  M  2  1  0  1.296  74.264    0.00     0.0000
 4 C2   Cy  M  3  2  1 33.325 114.925 -133.25     0.2370
 5 C1   C   B  4  3  2  1.638 116.547   29.83     0.7890
 6 O1B  O2  E  5  4  3  1.255 119.143  137.62    -0.7610
 7 O1A  O2  E  5  4  3  1.261 116.232  -48.95    -0.7610
 8 O6   Oy  M  4  3  2  1.434  70.506  -75.66    -0.4030
 9 C6   Cg  M  8  4  3  1.441 115.367  171.46     0.2200
10 H6   H1  E  9  8  4  1.090 109.244  -47.22     0.0000
11 C5   Cg  3  9  8  4  1.544 107.983   67.65     0.3080
12 H5   H1  E 11  9  8  1.092 108.575   62.14     0.0000
13 N5   Ng  B 11  9  8  1.484 110.767 -178.16    -0.6290
14 H5N  H   E 13 11  9  1.007 117.476   80.00     0.2800
15 C5N  C   B 13 11  9  1.337 123.580  -93.52     0.6320
16 O5N  O   E 15 13 11  1.228 122.141    0.64    -0.5930
17 CME  Cg  3 15 13 11  1.541 116.316  179.71    -0.0030
18 H1M  Hc  E 17 15 13  1.091 109.337  -90.47     0.0000
19 H2M  Hc  E 17 15 13  1.091 109.813  150.00     0.0000
20 H3M  Hc  E 17 15 13  1.092 110.905   29.98     0.0000
21 C4   Cg  3 11  9  8  1.560 108.513  -55.53     0.3320
22 H4   H1  E 21 11  9  1.091 108.674  -70.08     0.0000
23 O4   Oh  S 21 11  9  1.451 110.232  171.69    -0.7620
24 H4O  Ho  E 23 21 11  0.959 109.266   56.92     0.4150
25 C3   Cg  B 21 11  9  1.539 113.169   50.35     0.0060
26 H3A  Hc  E 25 21 11  1.094 108.947   71.64     0.0000
27 H3E  Hc  E 25 21 11  1.092 110.387 -172.94     0.0000
28 C7   Cg  M  9  8  4  1.543 109.559 -161.44     0.1110
29 H7   H1  E 28  9  8  1.091 107.799  168.79     0.0000
30 O7   Oh  S 28  9  8  1.460 110.189  -74.65    -0.7210
31 H7O  Ho  E 30 28  9  0.977 109.950  -68.18     0.4350
32 C8   Cg  M 28  9  8  1.556 112.192   50.24     0.4920
33 H8   H1  E 32 28  9  1.091 109.991  -62.63     0.0000
34 O8   Oh  S 32 28  9  1.460 109.072   56.72    -0.7390
35 H8O  Ho  E 34 32 28  0.983 110.254  -72.72     0.4120
36 C9   Cg  M 32 28  9  1.552 112.385  175.84     0.1780
37 H9R  H1  E 36 32 28  1.091 109.920  -62.24     0.0000
38 H9S  H1  E 36 32 28  1.090 110.169   56.42     0.0000
39 O9   Os  M 36 32 28  1.449 111.722  176.90    -0.4750

LOOP
C3 C2

DONE


9sB  INT 0
CORRECT OMIT DU BEG
-1.0000
 1 DUMM DU  M  0 -1 -2  0.000   0.000    0.00     0.0000
 2 DUMM DU  M  1  0 -1  0.500   0.000    0.00     0.0000
 3 DUMM DU  M  2  1  0  1.296  74.264    0.00     0.0000
 4 C2   Cy  M  3  2  1 33.253 114.741 -133.00     0.0900
 5 C1   C   B  4  3  2  1.623  66.718  -65.26     0.9790
 6 O1A  O2  E  5  4  3  1.254 119.478  175.56    -0.8390
 7 O1B  O2  E  5  4  3  1.259 115.056   -6.23    -0.8390
 8 C3   Cg  M  4  3  2  1.549 127.310 -158.14     0.1330
 9 H3A  Hc  E  8  4  3  1.093 110.142  124.25     0.0000
10 H3E  Hc  E  8  4  3  1.093 109.955    8.42     0.0000
11 C4   Cg  M  8  4  3  1.538 112.523 -114.19     0.2030
12 H4   H1  E 11  8  4  1.092 108.531   65.43     0.0000
13 O4   Oh  S 11  8  4  1.460 108.780 -177.65    -0.7140
14 H4O  Ho  E 13 11  8  0.961 110.372 -177.37     0.3900
15 C5   Cg  M 11  8  4  1.555 110.759  -54.06     0.5230
16 H5   H1  E 15 11  8  1.092 108.107  -66.49     0.0000
17 N5   Ng  B 15 11  8  1.475 109.895  173.79    -0.6690
18 H5N  H   E 17 15 11  1.005 117.089  -42.64     0.2610
19 C5N  C   B 17 15 11  1.332 123.259  141.20     0.6780
20 CME  Cg  3 19 17 15  1.541 116.623 -176.07    -0.0050
21 H1M  Hc  E 20 19 17  1.091 109.699 -143.39     0.0000
22 H2M  Hc  E 20 19 17  1.091 109.294   97.18     0.0000
23 H3M  Hc  E 20 19 17  1.092 111.130  -23.27     0.0000
24 O5N  O   E 19 17 15  1.226 121.725    3.82    -0.6340
25 C6   Cg  M 15 11  8  1.541 110.257   52.78    -0.0080
26 H6   H1  E 25 15 11  1.092 107.098   63.94     0.0000
27 O6   Oy  E 25 15 11  1.443 109.363  -52.05    -0.3440
28 C7   Cg  M 25 15 11  1.547 117.009 -177.41     0.2780
29 H7   H1  E 28 25 15  1.091 107.450  -69.59     0.0000
30 O7   Oh  S 28 25 15  1.449 109.778   46.77    -0.6560
31 H7O  Ho  E 30 28 25  0.974 109.644  -69.17     0.3900
32 C8   Cg  M 28 25 15  1.556 114.439  170.69     0.3670
33 H8   H1  E 32 28 25  1.091 109.577  -68.20     0.0000
34 O8   Oh  S 32 28 25  1.460 109.033   50.18    -0.7040
35 H8O  Ho  E 34 32 28  0.967 107.039  -66.84     0.3920
36 C9   Cg  M 32 28 25  1.547 112.389  170.25     0.2010
37 H9R  H1  E 36 32 28  1.091 110.087  -60.19     0.0000
38 H9S  H1  E 36 32 28  1.090 110.247   58.95     0.0000
39 O9   Os  M 36 32 28  1.445 110.971  179.23    -0.4730

LOOP
O6 C2

DONE
Acetylation residue: +0.008 must be added to sugar-ring carbon at the linkage, bond Ox on sugar to C1A

ACX  INT 0
CORRECT OMIT DU BEG
 0.1860
 1 DUMM DU  M  0 -1 -2  0.000   0.000    0.00     0.0000
 2 DUMM DU  M  1  0 -1  0.500   0.000    0.00     0.0000
 3 DUMM DU  M  2  1  0  1.296  74.264    0.00     0.0000
 4 C1A  C   M  3  2  1 10.790 119.668 -167.92     0.7630
 5 O1A  O   E  4  3  2  1.185  87.556   -9.11    -0.6120
 6 C2A  Cg  3  4  3  2  1.504 148.470  173.56     0.0350
 7 H1A  Hc  E  6  4  3  1.083 113.818  179.35     0.0000
 8 H2A  Hc  E  6  4  3  1.078 101.783   59.35     0.0000
 9 H3A  Hc  E  6  4  3  1.083 103.818  -60.65     0.0000

DONE


AGL  INT 0
CORRECT OMIT DU BEG
-1.5820
 1 DUMM DU  M  0 -1 -2  0.000   0.000    0.00     0.0000
 2 DUMM DU  M  1  0 -1  0.500   0.000    0.00     0.0000
 3 DUMM DU  M  2  1  0  1.296  74.264    0.00     0.0000
 4 C2   Cy  M  3  2  1 23.474  98.523 -136.15    -0.0140
 5 C1   C   B  4  3  2  1.638 139.032  173.99     0.9960
 6 O1A  O2  E  5  4  3  1.261 115.851   56.24    -0.8260
 7 O1B  O2  E  5  4  3  1.253 118.911 -132.25    -0.8260
 8 C3   Cg  M  4  3  2  1.554 103.130   21.44     0.0400
 9 H3E  Hc  E  8  4  3  1.092 110.559  108.29     0.0000
10 H3A  Hc  E  8  4  3  1.094 109.993   -7.63     0.0000
11 C4   Cg  M  8  4  3  1.542 111.835 -128.45     0.3750
12 H4   H1  E 11  8  4  1.091 107.957  -71.29     0.0000
13 C5   Cg  3 11  8  4  1.567 112.768   48.37     0.4560
14 H5   H1  E 13 11  8  1.092 108.297   68.08     0.0000
15 C6   Cg  3 13 11  8  1.539 108.763  -49.82     0.0900
16 H6   H1  E 15 13 11  1.090 106.039  -60.75     0.0000
17 C7   Cg  3 15 13 11  1.539 119.513 -178.30     0.2610
18 H7   H1  E 17 15 13  1.091 108.030   65.66     0.0000
19 C8   Cg  3 17 15 13  1.556 112.912 -174.86     0.2810
20 H8   H1  E 19 17 15  1.091 109.679   63.78     0.0000
21 C9   Cg  3 19 17 15  1.546 111.802 -175.39     0.2520
22 H9S  H1  E 21 19 17  1.090 110.707  -58.01     0.0000
23 H9R  H1  E 21 19 17  1.091 110.154   61.57     0.0000
24 O9   Os  E 21 19 17  1.442 110.110 -178.23    -0.4580
25 O8   Os  E 19 17 15  1.465 109.875  -55.42    -0.4540
26 O7   Os  E 17 15 13  1.451 109.645  -51.18    -0.4980
27 O6   Oy  E 15 13 11  1.441 107.618   56.16    -0.3040
28 N5   Ng  B 13 11  8  1.485 111.696 -171.77    -0.7570
29 H5N  H   E 28 13 11  1.009 118.343   39.83     0.3120
30 C5N  C   B 28 13 11  1.340 123.871 -145.50     0.6520
31 CME  Cg  3 30 28 13  1.585 118.309  179.32     0.2780
32 H2M  H1  E 31 30 28  1.090 107.247 -134.99     0.0000
33 H1M  H1  E 31 30 28  1.090 107.406  109.99     0.0000
34 OHG  Oh  S 31 30 28  1.456 118.581  -12.68    -0.6530
35 HOG  Ho  E 34 31 30  0.961 109.618 -127.32     0.3850
36 O5N  O   E 30 28 13  1.229 120.643   -1.25    -0.6120
37 O4   Os  M 11  8  4  1.459 108.592  172.16    -0.5580

LOOP
O6 C2

DONE


ASA  INT 0
CORRECT OMIT DU BEG
-1.5820
 1 DUMM DU  M  0 -1 -2  0.000   0.000    0.00     0.0000
 2 DUMM DU  M  1  0 -1  0.500   0.000    0.00     0.0000
 3 DUMM DU  M  2  1  0  1.296  74.264    0.00     0.0000
 4 C2   Cy  M  3  2  1 23.507  98.524 -136.13     0.2370
 5 C1   C   B  4  3  2  1.638 139.314  173.02     0.7890
 6 O1A  O2  E  5  4  3  1.261 116.232   59.36    -0.7610
 7 O1B  O2  E  5  4  3  1.255 119.143 -127.21    -0.7610
 8 C3   Cg  M  4  3  2  1.550 102.309   21.23     0.0060
 9 H3E  Hc  E  8  4  3  1.092 110.728  108.27     0.0000
10 H3A  Hc  E  8  4  3  1.094 110.177   -8.07     0.0000
11 C4   Cg  M  8  4  3  1.539 110.939 -128.80     0.3320
12 H4   H1  E 11  8  4  1.091 108.366  -70.79     0.0000
13 C5   Cg  3 11  8  4  1.560 113.169   49.81     0.3080
14 H5   H1  E 13 11  8  1.092 108.441   67.41     0.0000
15 C6   Cg  3 13 11  8  1.544 108.513  -50.35     0.2200
16 H6   H1  E 15 13 11  1.090 106.016  -61.45     0.0000
17 C7   Cg  3 15 13 11  1.543 118.917 -178.92     0.1110
18 H7   H1  E 17 15 13  1.091 107.799   66.42     0.0000
19 C8   Cg  3 17 15 13  1.556 112.192 -175.03     0.4920
20 H8   H1  E 19 17 15  1.091 109.991   62.63     0.0000
21 C9   Cg  3 19 17 15  1.552 112.385 -175.84     0.1780
22 H9S  H1  E 21 19 17  1.090 110.169  -56.42     0.0000
23 H9R  H1  E 21 19 17  1.091 109.920   62.24     0.0000
24 O9   Os  E 21 19 17  1.449 111.722 -176.90    -0.4750
25 O8   Os  E 19 17 15  1.460 109.072  -56.72    -0.5210
26 O7   Os  E 17 15 13  1.460 110.189  -50.14    -0.4800
27 O6   Oy  E 15 13 11  1.441 107.983   55.53    -0.4030
28 N5   Ng  B 13 11  8  1.484 111.436 -172.57    -0.6290
29 H5N  H   E 28 13 11  1.007 117.476   40.91     0.2800
30 C5N  C   B 28 13 11  1.337 123.580 -145.57     0.6320
31 CME  Cg  3 30 28 13  1.541 116.316 -179.71    -0.0030
32 H3M  Hc  E 31 30 28  1.092 110.905  -29.98     0.0000
33 H2M  Hc  E 31 30 28  1.091 109.813 -150.00     0.0000
34 H1M  Hc  E 31 30 28  1.091 109.337   90.47     0.0000
35 O5N  O   E 30 28 13  1.228 122.141   -0.64    -0.5930
36 O4   Os  M 11  8  4  1.451 108.218  172.28    -0.5410

LOOP
O6 C2

DONE


ASB  INT 0
CORRECT OMIT DU BEG
-1.5820
 1 DUMM DU  M  0 -1 -2  0.000   0.000    0.00     0.0000
 2 DUMM DU  M  1  0 -1  0.500   0.000    0.00     0.0000
 3 DUMM DU  M  2  1  0  1.296  74.264    0.00     0.0000
 4 C2   Cy  M  3  2  1 23.497  98.949 -136.00     0.0900
 5 C1   C   B  4  3  2  1.623  73.459  -93.99     0.9790
 6 O1B  O2  E  5  4  3  1.259 115.056  -18.63    -0.8390
 7 O1A  O2  E  5  4  3  1.254 119.478  159.58    -0.8390
 8 O6   Oy  M  4  3  2  1.445 145.506  159.51    -0.3440
 9 C6   Cg  M  8  4  3  1.443 119.813  -92.67    -0.0080
10 H6   H1  E  9  8  4  1.092 107.318   57.48     0.0000
11 C7   Cg  3  9  8  4  1.547 109.625  172.11     0.2780
12 H7   H1  E 11  9  8  1.091 107.450 -165.18     0.0000
13 O7   Os  E 11  9  8  1.449 109.778   78.46    -0.4600
14 C8   Cg  3 11  9  8  1.556 114.439  -45.46     0.3670
15 H8   H1  E 14 11  9  1.091 109.577   68.20     0.0000
16 O8   Os  E 14 11  9  1.460 109.033  -50.18    -0.5060
17 C9   Cg  3 14 11  9  1.547 112.389 -170.25     0.2010
18 H9S  H1  E 17 14 11  1.090 110.247  -58.95     0.0000
19 H9R  H1  E 17 14 11  1.091 110.087   60.19     0.0000
20 O9   Os  E 17 14 11  1.445 110.971 -179.23    -0.4730
21 C5   Cg  M  9  8  4  1.541 109.363  -58.37     0.5230
22 H5   H1  E 21  9  8  1.092 109.167  -66.57     0.0000
23 N5   Ng  B 21  9  8  1.475 109.670  173.19    -0.6690
24 H5N  H   E 23 21  9  1.005 117.089  -78.72     0.2610
25 C5N  C   B 23 21  9  1.332 123.259   97.44     0.6780
26 O5N  O   E 25 23 21  1.226 121.725   -3.82    -0.6340
27 CME  Cg  3 25 23 21  1.541 116.623  176.07    -0.0050
28 H3M  Hc  E 27 25 23  1.092 111.130   23.27     0.0000
29 H2M  Hc  E 27 25 23  1.091 109.294  -97.18     0.0000
30 H1M  Hc  E 27 25 23  1.091 109.699  143.39     0.0000
31 C4   Cg  M 21  9  8  1.555 110.257   52.05     0.2030
32 H4   H1  E 31 21  9  1.092 108.890   66.49     0.0000
33 C3   Cg  B 31 21  9  1.538 110.759  -52.78     0.1330
34 H3E  Hc  E 33 31 21  1.093 109.710  176.81     0.0000
35 H3A  Hc  E 33 31 21  1.093 108.781  -68.27     0.0000
36 O4   Os  M 31 21  9  1.460 112.068 -174.46    -0.5180

LOOP
C3 C2

DONE


AgL  INT 0
CORRECT OMIT DU BEG
-1.5820
 1 DUMM DU  M  0 -1 -2  0.000   0.000    0.00     0.0000
 2 DUMM DU  M  1  0 -1  0.500   0.000    0.00     0.0000
 3 DUMM DU  M  2  1  0  1.296  74.264    0.00     0.0000
 4 C2   Cy  M  3  2  1 33.295 114.946 -133.26    -0.0140
 5 C1   C   B  4  3  2  1.638 116.137   29.18     0.9960
 6 O1B  O2  E  5  4  3  1.253 118.911  142.22    -0.8260
 7 O1A  O2  E  5  4  3  1.261 115.851  -46.27    -0.8260
 8 O6   Oy  M  4  3  2  1.431  71.403  -75.96    -0.3040
 9 C6   Cg  M  8  4  3  1.441 115.727  170.61     0.0900
10 H6   H1  E  9  8  4  1.090 109.326  -46.03     0.0000
11 C7   Cg  3  9  8  4  1.539 109.452 -159.96     0.2610
12 H7   H1  E 11  9  8  1.091 108.030  169.67     0.0000
13 O7   Os  E 11  9  8  1.451 109.645  -73.49    -0.4980
14 C8   Cg  3 11  9  8  1.556 112.912   50.19     0.2810
15 H8   H1  E 14 11  9  1.091 109.679  -63.78     0.0000
16 O8   Os  E 14 11  9  1.465 109.875   55.42    -0.4540
17 C9   Cg  3 14 11  9  1.546 111.802  175.39     0.2520
18 H9R  H1  E 17 14 11  1.091 110.154  -61.57     0.0000
19 H9S  H1  E 17 14 11  1.090 110.707   58.01     0.0000
20 O9   Os  E 17 14 11  1.442 110.110  178.23    -0.4580
21 C5   Cg  M  9  8  4  1.539 107.618   68.71     0.4560
22 H5   H1  E 21  9  8  1.092 108.644   61.52     0.0000
23 N5   Ng  B 21  9  8  1.485 110.283 -178.97    -0.7570
24 H5N  H   E 23 21  9  1.009 118.343   81.24     0.3120
25 C5N  C   B 23 21  9  1.340 123.871  -93.43     0.6520
26 O5N  O   E 25 23 21  1.229 120.643    1.25    -0.6120
27 CME  Cg  3 25 23 21  1.585 118.309 -179.32     0.2780
28 H1M  H1  E 27 25 23  1.090 107.406 -109.99     0.0000
29 H2M  H1  E 27 25 23  1.090 107.247  134.99     0.0000
30 OHG  Oh  S 27 25 23  1.456 118.581   12.68    -0.6530
31 HOG  Ho  E 30 27 25  0.961 109.618  127.32     0.3850
32 C4   Cg  M 21  9  8  1.567 108.763  -56.16     0.3750
33 H4   H1  E 32 21  9  1.091 108.346  -69.62     0.0000
34 C3   Cg  B 32 21  9  1.542 112.768   49.82     0.0400
35 H3A  Hc  E 34 32 21  1.094 108.648   73.23     0.0000
36 H3E  Hc  E 34 32 21  1.092 110.246 -171.81     0.0000
37 O4   Os  M 32 21  9  1.459 111.264  172.12    -0.5580

LOOP
C3 C2

DONE


AsA  INT 0
CORRECT OMIT DU BEG
-1.5820
 1 DUMM DU  M  0 -1 -2  0.000   0.000    0.00     0.0000
 2 DUMM DU  M  1  0 -1  0.500   0.000    0.00     0.0000
 3 DUMM DU  M  2  1  0  1.296  74.264    0.00     0.0000
 4 C2   Cy  M  3  2  1 33.325 114.925 -133.25     0.2370
 5 C1   C   B  4  3  2  1.638 116.547   29.83     0.7890
 6 O1B  O2  E  5  4  3  1.255 119.143  137.62    -0.7610
 7 O1A  O2  E  5  4  3  1.261 116.232  -48.95    -0.7610
 8 O6   Oy  M  4  3  2  1.434  70.506  -75.66    -0.4030
 9 C6   Cg  M  8  4  3  1.441 115.367  171.46     0.2200
10 H6   H1  E  9  8  4  1.090 109.244  -47.22     0.0000
11 C7   Cg  3  9  8  4  1.543 109.559 -161.44     0.1110
12 H7   H1  E 11  9  8  1.091 107.799  168.79     0.0000
13 O7   Os  E 11  9  8  1.460 110.189  -74.65    -0.4800
14 C8   Cg  3 11  9  8  1.556 112.192   50.24     0.4920
15 H8   H1  E 14 11  9  1.091 109.991  -62.63     0.0000
16 O8   Os  E 14 11  9  1.460 109.072   56.72    -0.5210
17 C9   Cg  3 14 11  9  1.552 112.385  175.84     0.1780
18 H9R  H1  E 17 14 11  1.091 109.920  -62.24     0.0000
19 H9S  H1  E 17 14 11  1.090 110.169   56.42     0.0000
20 O9   Os  E 17 14 11  1.449 111.722  176.90    -0.4750
21 C5   Cg  M  9  8  4  1.544 107.983   67.65     0.3080
22 H5   H1  E 21  9  8  1.092 108.575   62.14     0.0000
23 N5   Ng  B 21  9  8  1.484 110.767 -178.16    -0.6290
24 H5N  H   E 23 21  9  1.007 117.476   80.00     0.2800
25 C5N  C   B 23 21  9  1.337 123.580  -93.52     0.6320
26 O5N  O   E 25 23 21  1.228 122.141    0.64    -0.5930
27 CME  Cg  3 25 23 21  1.541 116.316  179.71    -0.0030
28 H1M  Hc  E 27 25 23  1.091 109.337  -90.47     0.0000
29 H2M  Hc  E 27 25 23  1.091 109.813  150.00     0.0000
30 H3M  Hc  E 27 25 23  1.092 110.905   29.98     0.0000
31 C4   Cg  M 21  9  8  1.560 108.513  -55.53     0.3320
32 H4   H1  E 31 21  9  1.091 108.674  -70.08     0.0000
33 C3   Cg  B 31 21  9  1.539 113.169   50.35     0.0060
34 H3A  Hc  E 33 31 21  1.094 108.947   71.64     0.0000
35 H3E  Hc  E 33 31 21  1.092 110.387 -172.94     0.0000
36 O4   Os  M 31 21  9  1.451 110.232  171.69    -0.5410

LOOP
C3 C2

DONE


AsB  INT 0
CORRECT OMIT DU BEG
-1.5820
 1 DUMM DU  M  0 -1 -2  0.000   0.000    0.00     0.0000
 2 DUMM DU  M  1  0 -1  0.500   0.000    0.00     0.0000
 3 DUMM DU  M  2  1  0  1.296  74.264    0.00     0.0000
 4 C2   Cy  M  3  2  1 33.253 114.741 -133.00     0.0900
 5 C1   C   B  4  3  2  1.623  66.718  -65.26     0.9790
 6 O1A  O2  E  5  4  3  1.254 119.478  175.56    -0.8390
 7 O1B  O2  E  5  4  3  1.259 115.056   -6.23    -0.8390
 8 C3   Cg  M  4  3  2  1.549 127.310 -158.14     0.1330
 9 H3A  Hc  E  8  4  3  1.093 110.142  124.25     0.0000
10 H3E  Hc  E  8  4  3  1.093 109.955    8.42     0.0000
11 C4   Cg  M  8  4  3  1.538 112.523 -114.19     0.2030
12 H4   H1  E 11  8  4  1.092 108.531   65.43     0.0000
13 C5   Cg  3 11  8  4  1.555 110.759  -54.06     0.5230
14 H5   H1  E 13 11  8  1.092 108.107  -66.49     0.0000
15 C6   Cg  3 13 11  8  1.541 110.257   52.78    -0.0080
16 H6   H1  E 15 13 11  1.092 107.098   63.94     0.0000
17 C7   Cg  3 15 13 11  1.547 117.009 -177.41     0.2780
18 H7   H1  E 17 15 13  1.091 107.450  -69.59     0.0000
19 C8   Cg  3 17 15 13  1.556 114.439  170.69     0.3670
20 H8   H1  E 19 17 15  1.091 109.577  -68.20     0.0000
21 C9   Cg  3 19 17 15  1.547 112.389  170.25     0.2010
22 H9R  H1  E 21 19 17  1.091 110.087  -60.19     0.0000
23 H9S  H1  E 21 19 17  1.090 110.247   58.95     0.0000
24 O9   Os  E 21 19 17  1.445 110.971  179.23    -0.4730
25 O8   Os  E 19 17 15  1.460 109.033   50.18    -0.5060
26 O7   Os  E 17 15 13  1.449 109.778   46.77    -0.4600
27 O6   Oy  E 15 13 11  1.443 109.363  -52.05    -0.3440
28 N5   Ng  B 13 11  8  1.475 109.895  173.79    -0.6690
29 H5N  H   E 28 13 11  1.005 117.089  -42.64     0.2610
30 C5N  C   B 28 13 11  1.332 123.259  141.20     0.6780
31 CME  Cg  3 30 28 13  1.541 116.623 -176.07    -0.0050
32 H1M  Hc  E 31 30 28  1.091 109.699 -143.39     0.0000
33 H2M  Hc  E 31 30 28  1.091 109.294   97.18     0.0000
34 H3M  Hc  E 31 30 28  1.092 111.130  -23.27     0.0000
35 O5N  O   E 30 28 13  1.226 121.725    3.82    -0.6340
36 O4   Os  M 11  8  4  1.460 108.780 -177.65    -0.5180

LOOP
O6 C2

DONE


BGL  INT 0
CORRECT OMIT DU BEG
-1.3880
 1 DUMM DU  M  0 -1 -2  0.000   0.000    0.00     0.0000
 2 DUMM DU  M  1  0 -1  0.500   0.000    0.00     0.0000
 3 DUMM DU  M  2  1  0  1.296  74.264    0.00     0.0000
 4 C2   Cy  M  3  2  1 23.474  98.523 -136.15    -0.0140
 5 C1   C   B  4  3  2  1.638 139.032  173.99     0.9960
 6 O1A  O2  E  5  4  3  1.261 115.851   56.24    -0.8260
 7 O1B  O2  E  5  4  3  1.253 118.911 -132.25    -0.8260
 8 C3   Cg  M  4  3  2  1.554 103.130   21.44     0.0400
 9 H3E  Hc  E  8  4  3  1.092 110.559  108.29     0.0000
10 H3A  Hc  E  8  4  3  1.094 109.993   -7.63     0.0000
11 C4   Cg  M  8  4  3  1.542 111.835 -128.45     0.3750
12 H4   H1  E 11  8  4  1.091 107.957  -71.29     0.0000
13 O4   Oh  S 11  8  4  1.459 108.592  172.16    -0.7990
14 H4O  Ho  E 13 11  8  0.960 109.015  167.74     0.4350
15 C5   Cg  M 11  8  4  1.567 112.768   48.37     0.4560
16 H5   H1  E 15 11  8  1.092 108.297   68.08     0.0000
17 N5   Ng  B 15 11  8  1.485 111.696 -171.77    -0.7570
18 H5N  H   E 17 15 11  1.009 118.343   39.83     0.3120
19 C5N  C   B 17 15 11  1.340 123.871 -145.50     0.6520
20 CME  Cg  3 19 17 15  1.585 118.309  179.32     0.2780
21 H2M  H1  E 20 19 17  1.090 107.247 -134.99     0.0000
22 H1M  H1  E 20 19 17  1.090 107.406  109.99     0.0000
23 OHG  Oh  S 20 19 17  1.456 118.581  -12.68    -0.6530
24 HOG  Ho  E 23 20 19  0.961 109.618 -127.32     0.3850
25 O5N  O   E 19 17 15  1.229 120.643   -1.25    -0.6120
26 C6   Cg  M 15 11  8  1.539 108.763  -49.82     0.0900
27 H6   H1  E 26 15 11  1.090 106.039  -60.75     0.0000
28 O6   Oy  E 26 15 11  1.441 107.618   56.16    -0.3040
29 C7   Cg  M 26 15 11  1.539 119.513 -178.30     0.2610
30 H7   H1  E 29 26 15  1.091 108.030   65.66     0.0000
31 C8   Cg  3 29 26 15  1.556 112.912 -174.86     0.2810
32 H8   H1  E 31 29 26  1.091 109.679   63.78     0.0000
33 C9   Cg  3 31 29 26  1.546 111.802 -175.39     0.2520
34 H9S  H1  E 33 31 29  1.090 110.707  -58.01     0.0000
35 H9R  H1  E 33 31 29  1.091 110.154   61.57     0.0000
36 O9   Os  E 33 31 29  1.442 110.110 -178.23    -0.4580
37 O8   Os  E 31 29 26  1.465 109.875  -55.42    -0.4540
38 O7   Os  M 29 26 15  1.451 109.645  -51.18    -0.4980

LOOP
O6 C2

DONE


BSA  INT 0
CORRECT OMIT DU BEG
-1.3880
 1 DUMM DU  M  0 -1 -2  0.000   0.000    0.00     0.0000
 2 DUMM DU  M  1  0 -1  0.500   0.000    0.00     0.0000
 3 DUMM DU  M  2  1  0  1.296  74.264    0.00     0.0000
 4 C2   Cy  M  3  2  1 23.507  98.524 -136.13     0.2370
 5 C1   C   B  4  3  2  1.638 139.314  173.02     0.7890
 6 O1A  O2  E  5  4  3  1.261 116.232   59.36    -0.7610
 7 O1B  O2  E  5  4  3  1.255 119.143 -127.21    -0.7610
 8 C3   Cg  M  4  3  2  1.550 102.309   21.23     0.0060
 9 H3E  Hc  E  8  4  3  1.092 110.728  108.27     0.0000
10 H3A  Hc  E  8  4  3  1.094 110.177   -8.07     0.0000
11 C4   Cg  M  8  4  3  1.539 110.939 -128.80     0.3320
12 H4   H1  E 11  8  4  1.091 108.366  -70.79     0.0000
13 O4   Oh  S 11  8  4  1.451 108.218  172.28    -0.7620
14 H4O  Ho  E 13 11  8  0.959 109.266  178.83     0.4150
15 C5   Cg  M 11  8  4  1.560 113.169   49.81     0.3080
16 H5   H1  E 15 11  8  1.092 108.441   67.41     0.0000
17 N5   Ng  B 15 11  8  1.484 111.436 -172.57    -0.6290
18 H5N  H   E 17 15 11  1.007 117.476   40.91     0.2800
19 C5N  C   B 17 15 11  1.337 123.580 -145.57     0.6320
20 CME  Cg  3 19 17 15  1.541 116.316 -179.71    -0.0030
21 H3M  Hc  E 20 19 17  1.092 110.905  -29.98     0.0000
22 H2M  Hc  E 20 19 17  1.091 109.813 -150.00     0.0000
23 H1M  Hc  E 20 19 17  1.091 109.337   90.47     0.0000
24 O5N  O   E 19 17 15  1.228 122.141   -0.64    -0.5930
25 C6   Cg  M 15 11  8  1.544 108.513  -50.35     0.2200
26 H6   H1  E 25 15 11  1.090 106.016  -61.45     0.0000
27 O6   Oy  E 25 15 11  1.441 107.983   55.53    -0.4030
28 C7   Cg  M 25 15 11  1.543 118.917 -178.92     0.1110
29 H7   H1  E 28 25 15  1.091 107.799   66.42     0.0000
30 C8   Cg  3 28 25 15  1.556 112.192 -175.03     0.4920
31 H8   H1  E 30 28 25  1.091 109.991   62.63     0.0000
32 C9   Cg  3 30 28 25  1.552 112.385 -175.84     0.1780
33 H9S  H1  E 32 30 28  1.090 110.169  -56.42     0.0000
34 H9R  H1  E 32 30 28  1.091 109.920   62.24     0.0000
35 O9   Os  E 32 30 28  1.449 111.722 -176.90    -0.4750
36 O8   Os  E 30 28 25  1.460 109.072  -56.72    -0.5210
37 O7   Os  M 28 25 15  1.460 110.189  -50.14    -0.4800

LOOP
O6 C2

DONE


BSB  INT 0
CORRECT OMIT DU BEG
-1.3880
 1 DUMM DU  M  0 -1 -2  0.000   0.000    0.00     0.0000
 2 DUMM DU  M  1  0 -1  0.500   0.000    0.00     0.0000
 3 DUMM DU  M  2  1  0  1.296  74.264    0.00     0.0000
 4 C2   Cy  M  3  2  1 23.497  98.949 -136.00     0.0900
 5 C1   C   B  4  3  2  1.623  73.459  -93.99     0.9790
 6 O1B  O2  E  5  4  3  1.259 115.056  -18.63    -0.8390
 7 O1A  O2  E  5  4  3  1.254 119.478  159.58    -0.8390
 8 O6   Oy  M  4  3  2  1.445 145.506  159.51    -0.3440
 9 C6   Cg  M  8  4  3  1.443 119.813  -92.67    -0.0080
10 H6   H1  E  9  8  4  1.092 107.318   57.48     0.0000
11 C5   Cg  3  9  8  4  1.541 109.363  -58.37     0.5230
12 H5   H1  E 11  9  8  1.092 109.167  -66.57     0.0000
13 N5   Ng  B 11  9  8  1.475 109.670  173.19    -0.6690
14 H5N  H   E 13 11  9  1.005 117.089  -78.72     0.2610
15 C5N  C   B 13 11  9  1.332 123.259   97.44     0.6780
16 O5N  O   E 15 13 11  1.226 121.725   -3.82    -0.6340
17 CME  Cg  3 15 13 11  1.541 116.623  176.07    -0.0050
18 H3M  Hc  E 17 15 13  1.092 111.130   23.27     0.0000
19 H2M  Hc  E 17 15 13  1.091 109.294  -97.18     0.0000
20 H1M  Hc  E 17 15 13  1.091 109.699  143.39     0.0000
21 C4   Cg  3 11  9  8  1.555 110.257   52.05     0.2030
22 H4   H1  E 21 11  9  1.092 108.890   66.49     0.0000
23 O4   Oh  S 21 11  9  1.460 112.068 -174.46    -0.7140
24 H4O  Ho  E 23 21 11  0.961 110.372  -59.82     0.3900
25 C3   Cg  B 21 11  9  1.538 110.759  -52.78     0.1330
26 H3E  Hc  E 25 21 11  1.093 109.710  176.81     0.0000
27 H3A  Hc  E 25 21 11  1.093 108.781  -68.27     0.0000
28 C7   Cg  M  9  8  4  1.547 109.625  172.11     0.2780
29 H7   H1  E 28  9  8  1.091 107.450 -165.18     0.0000
30 C8   Cg  3 28  9  8  1.556 114.439  -45.46     0.3670
31 H8   H1  E 30 28  9  1.091 109.577   68.20     0.0000
32 O8   Os  E 30 28  9  1.460 109.033  -50.18    -0.5060
33 C9   Cg  3 30 28  9  1.547 112.389 -170.25     0.2010
34 H9S  H1  E 33 30 28  1.090 110.247  -58.95     0.0000
35 H9R  H1  E 33 30 28  1.091 110.087   60.19     0.0000
36 O9   Os  E 33 30 28  1.445 110.971 -179.23    -0.4730
37 O7   Os  M 28  9  8  1.449 109.778   78.46    -0.4600

LOOP
C3 C2

DONE


BgL  INT 0
CORRECT OMIT DU BEG
-1.3880
 1 DUMM DU  M  0 -1 -2  0.000   0.000    0.00     0.0000
 2 DUMM DU  M  1  0 -1  0.500   0.000    0.00     0.0000
 3 DUMM DU  M  2  1  0  1.296  74.264    0.00     0.0000
 4 C2   Cy  M  3  2  1 33.295 114.946 -133.26    -0.0140
 5 C1   C   B  4  3  2  1.638 116.137   29.18     0.9960
 6 O1B  O2  E  5  4  3  1.253 118.911  142.22    -0.8260
 7 O1A  O2  E  5  4  3  1.261 115.851  -46.27    -0.8260
 8 O6   Oy  M  4  3  2  1.431  71.403  -75.96    -0.3040
 9 C6   Cg  M  8  4  3  1.441 115.727  170.61     0.0900
10 H6   H1  E  9  8  4  1.090 109.326  -46.03     0.0000
11 C5   Cg  3  9  8  4  1.539 107.618   68.71     0.4560
12 H5   H1  E 11  9  8  1.092 108.644   61.52     0.0000
13 N5   Ng  B 11  9  8  1.485 110.283 -178.97    -0.7570
14 H5N  H   E 13 11  9  1.009 118.343   81.24     0.3120
15 C5N  C   B 13 11  9  1.340 123.871  -93.43     0.6520
16 O5N  O   E 15 13 11  1.229 120.643    1.25    -0.6120
17 CME  Cg  3 15 13 11  1.585 118.309 -179.32     0.2780
18 H1M  H1  E 17 15 13  1.090 107.406 -109.99     0.0000
19 H2M  H1  E 17 15 13  1.090 107.247  134.99     0.0000
20 OHG  Oh  S 17 15 13  1.456 118.581   12.68    -0.6530
21 HOG  Ho  E 20 17 15  0.961 109.618  127.32     0.3850
22 C4   Cg  3 11  9  8  1.567 108.763  -56.16     0.3750
23 H4   H1  E 22 11  9  1.091 108.346  -69.62     0.0000
24 O4   Oh  S 22 11  9  1.459 111.264  172.12    -0.7990
25 H4O  Ho  E 24 22 11  0.960 109.015   67.58     0.4350
26 C3   Cg  B 22 11  9  1.542 112.768   49.82     0.0400
27 H3A  Hc  E 26 22 11  1.094 108.648   73.23     0.0000
28 H3E  Hc  E 26 22 11  1.092 110.246 -171.81     0.0000
29 C7   Cg  M  9  8  4  1.539 109.452 -159.96     0.2610
30 H7   H1  E 29  9  8  1.091 108.030  169.67     0.0000
31 C8   Cg  3 29  9  8  1.556 112.912   50.19     0.2810
32 H8   H1  E 31 29  9  1.091 109.679  -63.78     0.0000
33 O8   Os  E 31 29  9  1.465 109.875   55.42    -0.4540
34 C9   Cg  3 31 29  9  1.546 111.802  175.39     0.2520
35 H9R  H1  E 34 31 29  1.091 110.154  -61.57     0.0000
36 H9S  H1  E 34 31 29  1.090 110.707   58.01     0.0000
37 O9   Os  E 34 31 29  1.442 110.110  178.23    -0.4580
38 O7   Os  M 29  9  8  1.451 109.645  -73.49    -0.4980

LOOP
C3 C2

DONE


BsA  INT 0
CORRECT OMIT DU BEG
-1.3880
 1 DUMM DU  M  0 -1 -2  0.000   0.000    0.00     0.0000
 2 DUMM DU  M  1  0 -1  0.500   0.000    0.00     0.0000
 3 DUMM DU  M  2  1  0  1.296  74.264    0.00     0.0000
 4 C2   Cy  M  3  2  1 33.325 114.925 -133.25     0.2370
 5 C1   C   B  4  3  2  1.638 116.547   29.83     0.7890
 6 O1B  O2  E  5  4  3  1.255 119.143  137.62    -0.7610
 7 O1A  O2  E  5  4  3  1.261 116.232  -48.95    -0.7610
 8 O6   Oy  M  4  3  2  1.434  70.506  -75.66    -0.4030
 9 C6   Cg  M  8  4  3  1.441 115.367  171.46     0.2200
10 H6   H1  E  9  8  4  1.090 109.244  -47.22     0.0000
11 C5   Cg  3  9  8  4  1.544 107.983   67.65     0.3080
12 H5   H1  E 11  9  8  1.092 108.575   62.14     0.0000
13 N5   Ng  B 11  9  8  1.484 110.767 -178.16    -0.6290
14 H5N  H   E 13 11  9  1.007 117.476   80.00     0.2800
15 C5N  C   B 13 11  9  1.337 123.580  -93.52     0.6320
16 O5N  O   E 15 13 11  1.228 122.141    0.64    -0.5930
17 CME  Cg  3 15 13 11  1.541 116.316  179.71    -0.0030
18 H1M  Hc  E 17 15 13  1.091 109.337  -90.47     0.0000
19 H2M  Hc  E 17 15 13  1.091 109.813  150.00     0.0000
20 H3M  Hc  E 17 15 13  1.092 110.905   29.98     0.0000
21 C4   Cg  3 11  9  8  1.560 108.513  -55.53     0.3320
22 H4   H1  E 21 11  9  1.091 108.674  -70.08     0.0000
23 O4   Oh  S 21 11  9  1.451 110.232  171.69    -0.7620
24 H4O  Ho  E 23 21 11  0.959 109.266   56.92     0.4150
25 C3   Cg  B 21 11  9  1.539 113.169   50.35     0.0060
26 H3A  Hc  E 25 21 11  1.094 108.947   71.64     0.0000
27 H3E  Hc  E 25 21 11  1.092 110.387 -172.94     0.0000
28 C7   Cg  M  9  8  4  1.543 109.559 -161.44     0.1110
29 H7   H1  E 28  9  8  1.091 107.799  168.79     0.0000
30 C8   Cg  3 28  9  8  1.556 112.192   50.24     0.4920
31 H8   H1  E 30 28  9  1.091 109.991  -62.63     0.0000
32 O8   Os  E 30 28  9  1.460 109.072   56.72    -0.5210
33 C9   Cg  3 30 28  9  1.552 112.385  175.84     0.1780
34 H9R  H1  E 33 30 28  1.091 109.920  -62.24     0.0000
35 H9S  H1  E 33 30 28  1.090 110.169   56.42     0.0000
36 O9   Os  E 33 30 28  1.449 111.722  176.90    -0.4750
37 O7   Os  M 28  9  8  1.460 110.189  -74.65    -0.4800

LOOP
C3 C2

DONE


BsB  INT 0
CORRECT OMIT DU BEG
-1.3880
 1 DUMM DU  M  0 -1 -2  0.000   0.000    0.00     0.0000
 2 DUMM DU  M  1  0 -1  0.500   0.000    0.00     0.0000
 3 DUMM DU  M  2  1  0  1.296  74.264    0.00     0.0000
 4 C2   Cy  M  3  2  1 33.253 114.741 -133.00     0.0900
 5 C1   C   B  4  3  2  1.623  66.718  -65.26     0.9790
 6 O1A  O2  E  5  4  3  1.254 119.478  175.56    -0.8390
 7 O1B  O2  E  5  4  3  1.259 115.056   -6.23    -0.8390
 8 C3   Cg  M  4  3  2  1.549 127.310 -158.14     0.1330
 9 H3A  Hc  E  8  4  3  1.093 110.142  124.25     0.0000
10 H3E  Hc  E  8  4  3  1.093 109.955    8.42     0.0000
11 C4   Cg  M  8  4  3  1.538 112.523 -114.19     0.2030
12 H4   H1  E 11  8  4  1.092 108.531   65.43     0.0000
13 O4   Oh  S 11  8  4  1.460 108.780 -177.65    -0.7140
14 H4O  Ho  E 13 11  8  0.961 110.372 -177.37     0.3900
15 C5   Cg  M 11  8  4  1.555 110.759  -54.06     0.5230
16 H5   H1  E 15 11  8  1.092 108.107  -66.49     0.0000
17 N5   Ng  B 15 11  8  1.475 109.895  173.79    -0.6690
18 H5N  H   E 17 15 11  1.005 117.089  -42.64     0.2610
19 C5N  C   B 17 15 11  1.332 123.259  141.20     0.6780
20 CME  Cg  3 19 17 15  1.541 116.623 -176.07    -0.0050
21 H1M  Hc  E 20 19 17  1.091 109.699 -143.39     0.0000
22 H2M  Hc  E 20 19 17  1.091 109.294   97.18     0.0000
23 H3M  Hc  E 20 19 17  1.092 111.130  -23.27     0.0000
24 O5N  O   E 19 17 15  1.226 121.725    3.82    -0.6340
25 C6   Cg  M 15 11  8  1.541 110.257   52.78    -0.0080
26 H6   H1  E 25 15 11  1.092 107.098   63.94     0.0000
27 O6   Oy  E 25 15 11  1.443 109.363  -52.05    -0.3440
28 C7   Cg  M 25 15 11  1.547 117.009 -177.41     0.2780
29 H7   H1  E 28 25 15  1.091 107.450  -69.59     0.0000
30 C8   Cg  3 28 25 15  1.556 114.439  170.69     0.3670
31 H8   H1  E 30 28 25  1.091 109.577  -68.20     0.0000
32 C9   Cg  3 30 28 25  1.547 112.389  170.25     0.2010
33 H9R  H1  E 32 30 28  1.091 110.087  -60.19     0.0000
34 H9S  H1  E 32 30 28  1.090 110.247   58.95     0.0000
35 O9   Os  E 32 30 28  1.445 110.971  179.23    -0.4730
36 O8   Os  E 30 28 25  1.460 109.033   50.18    -0.5060
37 O7   Os  M 28 25 15  1.449 109.778   46.77    -0.4600

LOOP
O6 C2

DONE
Ca2+

CA2  INT 0
CORRECT OMIT DU BEG
 2.0000
 1 DUMM DU  M  0 -1 -2  0.000   0.000    0.00     0.0000
 2 DUMM DU  M  1  0 -1  0.500   0.000    0.00     0.0000
 3 DUMM DU  M  2  1  0  1.296  74.264    0.00     0.0000
 4 CA2  C0  M  3  2  1  9.377 124.134 -168.39     2.0000

DONE


CGL  INT 0
CORRECT OMIT DU BEG
-1.3880
 1 DUMM DU  M  0 -1 -2  0.000   0.000    0.00     0.0000
 2 DUMM DU  M  1  0 -1  0.500   0.000    0.00     0.0000
 3 DUMM DU  M  2  1  0  1.296  74.264    0.00     0.0000
 4 C2   Cy  M  3  2  1 23.474  98.523 -136.15    -0.0140
 5 C1   C   B  4  3  2  1.638 139.032  173.99     0.9960
 6 O1A  O2  E  5  4  3  1.261 115.851   56.24    -0.8260
 7 O1B  O2  E  5  4  3  1.253 118.911 -132.25    -0.8260
 8 C3   Cg  M  4  3  2  1.554 103.130   21.44     0.0400
 9 H3E  Hc  E  8  4  3  1.092 110.559  108.29     0.0000
10 H3A  Hc  E  8  4  3  1.094 109.993   -7.63     0.0000
11 C4   Cg  M  8  4  3  1.542 111.835 -128.45     0.3750
12 H4   H1  E 11  8  4  1.091 107.957  -71.29     0.0000
13 C5   Cg  3 11  8  4  1.567 112.768   48.37     0.4560
14 H5   H1  E 13 11  8  1.092 108.297   68.08     0.0000
15 C6   Cg  3 13 11  8  1.539 108.763  -49.82     0.0900
16 H6   H1  E 15 13 11  1.090 106.039  -60.75     0.0000
17 C7   Cg  3 15 13 11  1.539 119.513 -178.30     0.2610
18 H7   H1  E 17 15 13  1.091 108.030   65.66     0.0000
19 C8   Cg  3 17 15 13  1.556 112.912 -174.86     0.2810
20 H8   H1  E 19 17 15  1.091 109.679   63.78     0.0000
21 C9   Cg  3 19 17 15  1.546 111.802 -175.39     0.2520
22 H9S  H1  E 21 19 17  1.090 110.707  -58.01     0.0000
23 H9R  H1  E 21 19 17  1.091 110.154   61.57     0.0000
24 O9   Os  E 21 19 17  1.442 110.110 -178.23    -0.4580
25 O8   Os  E 19 17 15  1.465 109.875  -55.42    -0.4540
26 O7   Oh  S 17 15 13  1.451 109.645  -51.18    -0.7120
27 H7O  Ho  E 26 17 15  0.975 109.093   67.68     0.4080
28 O6   Oy  E 15 13 11  1.441 107.618   56.16    -0.3040
29 N5   Ng  B 13 11  8  1.485 111.696 -171.77    -0.7570
30 H5N  H   E 29 13 11  1.009 118.343   39.83     0.3120
31 C5N  C   B 29 13 11  1.340 123.871 -145.50     0.6520
32 CME  Cg  3 31 29 13  1.585 118.309  179.32     0.2780
33 H2M  H1  E 32 31 29  1.090 107.247 -134.99     0.0000
34 H1M  H1  E 32 31 29  1.090 107.406  109.99     0.0000
35 OHG  Oh  S 32 31 29  1.456 118.581  -12.68    -0.6530
36 HOG  Ho  E 35 32 31  0.961 109.618 -127.32     0.3850
37 O5N  O   E 31 29 13  1.229 120.643   -1.25    -0.6120
38 O4   Os  M 11  8  4  1.459 108.592  172.16    -0.5580

LOOP
O6 C2

DONE


CSA  INT 0
CORRECT OMIT DU BEG
-1.3880
 1 DUMM DU  M  0 -1 -2  0.000   0.000    0.00     0.0000
 2 DUMM DU  M  1  0 -1  0.500   0.000    0.00     0.0000
 3 DUMM DU  M  2  1  0  1.296  74.264    0.00     0.0000
 4 C2   Cy  M  3  2  1 23.507  98.524 -136.13     0.2370
 5 C1   C   B  4  3  2  1.638 139.314  173.02     0.7890
 6 O1A  O2  E  5  4  3  1.261 116.232   59.36    -0.7610
 7 O1B  O2  E  5  4  3  1.255 119.143 -127.21    -0.7610
 8 C3   Cg  M  4  3  2  1.550 102.309   21.23     0.0060
 9 H3E  Hc  E  8  4  3  1.092 110.728  108.27     0.0000
10 H3A  Hc  E  8  4  3  1.094 110.177   -8.07     0.0000
11 C4   Cg  M  8  4  3  1.539 110.939 -128.80     0.3320
12 H4   H1  E 11  8  4  1.091 108.366  -70.79     0.0000
13 C5   Cg  3 11  8  4  1.560 113.169   49.81     0.3080
14 H5   H1  E 13 11  8  1.092 108.441   67.41     0.0000
15 C6   Cg  3 13 11  8  1.544 108.513  -50.35     0.2200
16 H6   H1  E 15 13 11  1.090 106.016  -61.45     0.0000
17 C7   Cg  3 15 13 11  1.543 118.917 -178.92     0.1110
18 H7   H1  E 17 15 13  1.091 107.799   66.42     0.0000
19 C8   Cg  3 17 15 13  1.556 112.192 -175.03     0.4920
20 H8   H1  E 19 17 15  1.091 109.991   62.63     0.0000
21 C9   Cg  3 19 17 15  1.552 112.385 -175.84     0.1780
22 H9S  H1  E 21 19 17  1.090 110.169  -56.42     0.0000
23 H9R  H1  E 21 19 17  1.091 109.920   62.24     0.0000
24 O9   Os  E 21 19 17  1.449 111.722 -176.90    -0.4750
25 O8   Os  E 19 17 15  1.460 109.072  -56.72    -0.5210
26 O7   Oh  S 17 15 13  1.460 110.189  -50.14    -0.7210
27 H7O  Ho  E 26 17 15  0.977 109.950   68.18     0.4350
28 O6   Oy  E 15 13 11  1.441 107.983   55.53    -0.4030
29 N5   Ng  B 13 11  8  1.484 111.436 -172.57    -0.6290
30 H5N  H   E 29 13 11  1.007 117.476   40.91     0.2800
31 C5N  C   B 29 13 11  1.337 123.580 -145.57     0.6320
32 CME  Cg  3 31 29 13  1.541 116.316 -179.71    -0.0030
33 H3M  Hc  E 32 31 29  1.092 110.905  -29.98     0.0000
34 H2M  Hc  E 32 31 29  1.091 109.813 -150.00     0.0000
35 H1M  Hc  E 32 31 29  1.091 109.337   90.47     0.0000
36 O5N  O   E 31 29 13  1.228 122.141   -0.64    -0.5930
37 O4   Os  M 11  8  4  1.451 108.218  172.28    -0.5410

LOOP
O6 C2

DONE


CSB  INT 0
CORRECT OMIT DU BEG
-1.3880
 1 DUMM DU  M  0 -1 -2  0.000   0.000    0.00     0.0000
 2 DUMM DU  M  1  0 -1  0.500   0.000    0.00     0.0000
 3 DUMM DU  M  2  1  0  1.296  74.264    0.00     0.0000
 4 C2   Cy  M  3  2  1 23.497  98.949 -136.00     0.0900
 5 C1   C   B  4  3  2  1.623  73.459  -93.99     0.9790
 6 O1B  O2  E  5  4  3  1.259 115.056  -18.63    -0.8390
 7 O1A  O2  E  5  4  3  1.254 119.478  159.58    -0.8390
 8 O6   Oy  M  4  3  2  1.445 145.506  159.51    -0.3440
 9 C6   Cg  M  8  4  3  1.443 119.813  -92.67    -0.0080
10 H6   H1  E  9  8  4  1.092 107.318   57.48     0.0000
11 C7   Cg  3  9  8  4  1.547 109.625  172.11     0.2780
12 H7   H1  E 11  9  8  1.091 107.450 -165.18     0.0000
13 O7   Oh  S 11  9  8  1.449 109.778   78.46    -0.6560
14 H7O  Ho  E 13 11  9  0.974 109.644   69.17     0.3900
15 C8   Cg  3 11  9  8  1.556 114.439  -45.46     0.3670
16 H8   H1  E 15 11  9  1.091 109.577   68.20     0.0000
17 O8   Os  E 15 11  9  1.460 109.033  -50.18    -0.5060
18 C9   Cg  3 15 11  9  1.547 112.389 -170.25     0.2010
19 H9S  H1  E 18 15 11  1.090 110.247  -58.95     0.0000
20 H9R  H1  E 18 15 11  1.091 110.087   60.19     0.0000
21 O9   Os  E 18 15 11  1.445 110.971 -179.23    -0.4730
22 C5   Cg  M  9  8  4  1.541 109.363  -58.37     0.5230
23 H5   H1  E 22  9  8  1.092 109.167  -66.57     0.0000
24 N5   Ng  B 22  9  8  1.475 109.670  173.19    -0.6690
25 H5N  H   E 24 22  9  1.005 117.089  -78.72     0.2610
26 C5N  C   B 24 22  9  1.332 123.259   97.44     0.6780
27 O5N  O   E 26 24 22  1.226 121.725   -3.82    -0.6340
28 CME  Cg  3 26 24 22  1.541 116.623  176.07    -0.0050
29 H3M  Hc  E 28 26 24  1.092 111.130   23.27     0.0000
30 H2M  Hc  E 28 26 24  1.091 109.294  -97.18     0.0000
31 H1M  Hc  E 28 26 24  1.091 109.699  143.39     0.0000
32 C4   Cg  M 22  9  8  1.555 110.257   52.05     0.2030
33 H4   H1  E 32 22  9  1.092 108.890   66.49     0.0000
34 C3   Cg  B 32 22  9  1.538 110.759  -52.78     0.1330
35 H3E  Hc  E 34 32 22  1.093 109.710  176.81     0.0000
36 H3A  Hc  E 34 32 22  1.093 108.781  -68.27     0.0000
37 O4   Os  M 32 22  9  1.460 112.068 -174.46    -0.5180

LOOP
C3 C2

DONE


CgL  INT 0
CORRECT OMIT DU BEG
-1.3880
 1 DUMM DU  M  0 -1 -2  0.000   0.000    0.00     0.0000
 2 DUMM DU  M  1  0 -1  0.500   0.000    0.00     0.0000
 3 DUMM DU  M  2  1  0  1.296  74.264    0.00     0.0000
 4 C2   Cy  M  3  2  1 33.295 114.946 -133.26    -0.0140
 5 C1   C   B  4  3  2  1.638 116.137   29.18     0.9960
 6 O1B  O2  E  5  4  3  1.253 118.911  142.22    -0.8260
 7 O1A  O2  E  5  4  3  1.261 115.851  -46.27    -0.8260
 8 O6   Oy  M  4  3  2  1.431  71.403  -75.96    -0.3040
 9 C6   Cg  M  8  4  3  1.441 115.727  170.61     0.0900
10 H6   H1  E  9  8  4  1.090 109.326  -46.03     0.0000
11 C7   Cg  3  9  8  4  1.539 109.452 -159.96     0.2610
12 H7   H1  E 11  9  8  1.091 108.030  169.67     0.0000
13 O7   Oh  S 11  9  8  1.451 109.645  -73.49    -0.7120
14 H7O  Ho  E 13 11  9  0.975 109.093  -67.68     0.4080
15 C8   Cg  3 11  9  8  1.556 112.912   50.19     0.2810
16 H8   H1  E 15 11  9  1.091 109.679  -63.78     0.0000
17 O8   Os  E 15 11  9  1.465 109.875   55.42    -0.4540
18 C9   Cg  3 15 11  9  1.546 111.802  175.39     0.2520
19 H9R  H1  E 18 15 11  1.091 110.154  -61.57     0.0000
20 H9S  H1  E 18 15 11  1.090 110.707   58.01     0.0000
21 O9   Os  E 18 15 11  1.442 110.110  178.23    -0.4580
22 C5   Cg  M  9  8  4  1.539 107.618   68.71     0.4560
23 H5   H1  E 22  9  8  1.092 108.644   61.52     0.0000
24 N5   Ng  B 22  9  8  1.485 110.283 -178.97    -0.7570
25 H5N  H   E 24 22  9  1.009 118.343   81.24     0.3120
26 C5N  C   B 24 22  9  1.340 123.871  -93.43     0.6520
27 O5N  O   E 26 24 22  1.229 120.643    1.25    -0.6120
28 CME  Cg  3 26 24 22  1.585 118.309 -179.32     0.2780
29 H1M  H1  E 28 26 24  1.090 107.406 -109.99     0.0000
30 H2M  H1  E 28 26 24  1.090 107.247  134.99     0.0000
31 OHG  Oh  S 28 26 24  1.456 118.581   12.68    -0.6530
32 HOG  Ho  E 31 28 26  0.961 109.618  127.32     0.3850
33 C4   Cg  M 22  9  8  1.567 108.763  -56.16     0.3750
34 H4   H1  E 33 22  9  1.091 108.346  -69.62     0.0000
35 C3   Cg  B 33 22  9  1.542 112.768   49.82     0.0400
36 H3A  Hc  E 35 33 22  1.094 108.648   73.23     0.0000
37 H3E  Hc  E 35 33 22  1.092 110.246 -171.81     0.0000
38 O4   Os  M 33 22  9  1.459 111.264  172.12    -0.5580

LOOP
C3 C2

DONE


CsA  INT 0
CORRECT OMIT DU BEG
-1.3880
 1 DUMM DU  M  0 -1 -2  0.000   0.000    0.00     0.0000
 2 DUMM DU  M  1  0 -1  0.500   0.000    0.00     0.0000
 3 DUMM DU  M  2  1  0  1.296  74.264    0.00     0.0000
 4 C2   Cy  M  3  2  1 33.325 114.925 -133.25     0.2370
 5 C1   C   B  4  3  2  1.638 116.547   29.83     0.7890
 6 O1B  O2  E  5  4  3  1.255 119.143  137.62    -0.7610
 7 O1A  O2  E  5  4  3  1.261 116.232  -48.95    -0.7610
 8 O6   Oy  M  4  3  2  1.434  70.506  -75.66    -0.4030
 9 C6   Cg  M  8  4  3  1.441 115.367  171.46     0.2200
10 H6   H1  E  9  8  4  1.090 109.244  -47.22     0.0000
11 C7   Cg  3  9  8  4  1.543 109.559 -161.44     0.1110
12 H7   H1  E 11  9  8  1.091 107.799  168.79     0.0000
13 O7   Oh  S 11  9  8  1.460 110.189  -74.65    -0.7210
14 H7O  Ho  E 13 11  9  0.977 109.950  -68.18     0.4350
15 C8   Cg  3 11  9  8  1.556 112.192   50.24     0.4920
16 H8   H1  E 15 11  9  1.091 109.991  -62.63     0.0000
17 O8   Os  E 15 11  9  1.460 109.072   56.72    -0.5210
18 C9   Cg  3 15 11  9  1.552 112.385  175.84     0.1780
19 H9R  H1  E 18 15 11  1.091 109.920  -62.24     0.0000
20 H9S  H1  E 18 15 11  1.090 110.169   56.42     0.0000
21 O9   Os  E 18 15 11  1.449 111.722  176.90    -0.4750
22 C5   Cg  M  9  8  4  1.544 107.983   67.65     0.3080
23 H5   H1  E 22  9  8  1.092 108.575   62.14     0.0000
24 N5   Ng  B 22  9  8  1.484 110.767 -178.16    -0.6290
25 H5N  H   E 24 22  9  1.007 117.476   80.00     0.2800
26 C5N  C   B 24 22  9  1.337 123.580  -93.52     0.6320
27 O5N  O   E 26 24 22  1.228 122.141    0.64    -0.5930
28 CME  Cg  3 26 24 22  1.541 116.316  179.71    -0.0030
29 H1M  Hc  E 28 26 24  1.091 109.337  -90.47     0.0000
30 H2M  Hc  E 28 26 24  1.091 109.813  150.00     0.0000
31 H3M  Hc  E 28 26 24  1.092 110.905   29.98     0.0000
32 C4   Cg  M 22  9  8  1.560 108.513  -55.53     0.3320
33 H4   H1  E 32 22  9  1.091 108.674  -70.08     0.0000
34 C3   Cg  B 32 22  9  1.539 113.169   50.35     0.0060
35 H3A  Hc  E 34 32 22  1.094 108.947   71.64     0.0000
36 H3E  Hc  E 34 32 22  1.092 110.387 -172.94     0.0000
37 O4   Os  M 32 22  9  1.451 110.232  171.69    -0.5410

LOOP
C3 C2

DONE


CsB  INT 0
CORRECT OMIT DU BEG
-1.3880
 1 DUMM DU  M  0 -1 -2  0.000   0.000    0.00     0.0000
 2 DUMM DU  M  1  0 -1  0.500   0.000    0.00     0.0000
 3 DUMM DU  M  2  1  0  1.296  74.264    0.00     0.0000
 4 C2   Cy  M  3  2  1 33.253 114.741 -133.00     0.0900
 5 C1   C   B  4  3  2  1.623  66.718  -65.26     0.9790
 6 O1A  O2  E  5  4  3  1.254 119.478  175.56    -0.8390
 7 O1B  O2  E  5  4  3  1.259 115.056   -6.23    -0.8390
 8 C3   Cg  M  4  3  2  1.549 127.310 -158.14     0.1330
 9 H3A  Hc  E  8  4  3  1.093 110.142  124.25     0.0000
10 H3E  Hc  E  8  4  3  1.093 109.955    8.42     0.0000
11 C4   Cg  M  8  4  3  1.538 112.523 -114.19     0.2030
12 H4   H1  E 11  8  4  1.092 108.531   65.43     0.0000
13 C5   Cg  3 11  8  4  1.555 110.759  -54.06     0.5230
14 H5   H1  E 13 11  8  1.092 108.107  -66.49     0.0000
15 C6   Cg  3 13 11  8  1.541 110.257   52.78    -0.0080
16 H6   H1  E 15 13 11  1.092 107.098   63.94     0.0000
17 C7   Cg  3 15 13 11  1.547 117.009 -177.41     0.2780
18 H7   H1  E 17 15 13  1.091 107.450  -69.59     0.0000
19 C8   Cg  3 17 15 13  1.556 114.439  170.69     0.3670
20 H8   H1  E 19 17 15  1.091 109.577  -68.20     0.0000
21 C9   Cg  3 19 17 15  1.547 112.389  170.25     0.2010
22 H9R  H1  E 21 19 17  1.091 110.087  -60.19     0.0000
23 H9S  H1  E 21 19 17  1.090 110.247   58.95     0.0000
24 O9   Os  E 21 19 17  1.445 110.971  179.23    -0.4730
25 O8   Os  E 19 17 15  1.460 109.033   50.18    -0.5060
26 O7   Oh  S 17 15 13  1.449 109.778   46.77    -0.6560
27 H7O  Ho  E 26 17 15  0.974 109.644  -69.17     0.3900
28 O6   Oy  E 15 13 11  1.443 109.363  -52.05    -0.3440
29 N5   Ng  B 13 11  8  1.475 109.895  173.79    -0.6690
30 H5N  H   E 29 13 11  1.005 117.089  -42.64     0.2610
31 C5N  C   B 29 13 11  1.332 123.259  141.20     0.6780
32 CME  Cg  3 31 29 13  1.541 116.623 -176.07    -0.0050
33 H1M  Hc  E 32 31 29  1.091 109.699 -143.39     0.0000
34 H2M  Hc  E 32 31 29  1.091 109.294   97.18     0.0000
35 H3M  Hc  E 32 31 29  1.092 111.130  -23.27     0.0000
36 O5N  O   E 31 29 13  1.226 121.725    3.82    -0.6340
37 O4   Os  M 11  8  4  1.460 108.780 -177.65    -0.5180

LOOP
O6 C2

DONE


DGL  INT 0
CORRECT OMIT DU BEG
-1.3880
 1 DUMM DU  M  0 -1 -2  0.000   0.000    0.00     0.0000
 2 DUMM DU  M  1  0 -1  0.500   0.000    0.00     0.0000
 3 DUMM DU  M  2  1  0  1.296  74.264    0.00     0.0000
 4 C2   Cy  M  3  2  1 23.474  98.523 -136.15    -0.0140
 5 C1   C   B  4  3  2  1.638 139.032  173.99     0.9960
 6 O1A  O2  E  5  4  3  1.261 115.851   56.24    -0.8260
 7 O1B  O2  E  5  4  3  1.253 118.911 -132.25    -0.8260
 8 C3   Cg  M  4  3  2  1.554 103.130   21.44     0.0400
 9 H3E  Hc  E  8  4  3  1.092 110.559  108.29     0.0000
10 H3A  Hc  E  8  4  3  1.094 109.993   -7.63     0.0000
11 C4   Cg  M  8  4  3  1.542 111.835 -128.45     0.3750
12 H4   H1  E 11  8  4  1.091 107.957  -71.29     0.0000
13 C5   Cg  3 11  8  4  1.567 112.768   48.37     0.4560
14 H5   H1  E 13 11  8  1.092 108.297   68.08     0.0000
15 C6   Cg  3 13 11  8  1.539 108.763  -49.82     0.0900
16 H6   H1  E 15 13 11  1.090 106.039  -60.75     0.0000
17 C7   Cg  3 15 13 11  1.539 119.513 -178.30     0.2610
18 H7   H1  E 17 15 13  1.091 108.030   65.66     0.0000
19 C8   Cg  3 17 15 13  1.556 112.912 -174.86     0.2810
20 H8   H1  E 19 17 15  1.091 109.679   63.78     0.0000
21 C9   Cg  3 19 17 15  1.546 111.802 -175.39     0.2520
22 H9S  H1  E 21 19 17  1.090 110.707  -58.01     0.0000
23 H9R  H1  E 21 19 17  1.091 110.154   61.57     0.0000
24 O9   Os  E 21 19 17  1.442 110.110 -178.23    -0.4580
25 O8   Oh  S 19 17 15  1.465 109.875  -55.42    -0.6830
26 H8O  Ho  E 25 19 17  0.989 111.171   71.70     0.4230
27 O7   Os  E 17 15 13  1.451 109.645  -51.18    -0.4980
28 O6   Oy  E 15 13 11  1.441 107.618   56.16    -0.3040
29 N5   Ng  B 13 11  8  1.485 111.696 -171.77    -0.7570
30 H5N  H   E 29 13 11  1.009 118.343   39.83     0.3120
31 C5N  C   B 29 13 11  1.340 123.871 -145.50     0.6520
32 CME  Cg  3 31 29 13  1.585 118.309  179.32     0.2780
33 H2M  H1  E 32 31 29  1.090 107.247 -134.99     0.0000
34 H1M  H1  E 32 31 29  1.090 107.406  109.99     0.0000
35 OHG  Oh  S 32 31 29  1.456 118.581  -12.68    -0.6530
36 HOG  Ho  E 35 32 31  0.961 109.618 -127.32     0.3850
37 O5N  O   E 31 29 13  1.229 120.643   -1.25    -0.6120
38 O4   Os  M 11  8  4  1.459 108.592  172.16    -0.5580

LOOP
O6 C2

DONE


DSA  INT 0
CORRECT OMIT DU BEG
-1.3880
 1 DUMM DU  M  0 -1 -2  0.000   0.000    0.00     0.0000
 2 DUMM DU  M  1  0 -1  0.500   0.000    0.00     0.0000
 3 DUMM DU  M  2  1  0  1.296  74.264    0.00     0.0000
 4 C2   Cy  M  3  2  1 23.507  98.524 -136.13     0.2370
 5 C1   C   B  4  3  2  1.638 139.314  173.02     0.7890
 6 O1A  O2  E  5  4  3  1.261 116.232   59.36    -0.7610
 7 O1B  O2  E  5  4  3  1.255 119.143 -127.21    -0.7610
 8 C3   Cg  M  4  3  2  1.550 102.309   21.23     0.0060
 9 H3E  Hc  E  8  4  3  1.092 110.728  108.27     0.0000
10 H3A  Hc  E  8  4  3  1.094 110.177   -8.07     0.0000
11 C4   Cg  M  8  4  3  1.539 110.939 -128.80     0.3320
12 H4   H1  E 11  8  4  1.091 108.366  -70.79     0.0000
13 C5   Cg  3 11  8  4  1.560 113.169   49.81     0.3080
14 H5   H1  E 13 11  8  1.092 108.441   67.41     0.0000
15 C6   Cg  3 13 11  8  1.544 108.513  -50.35     0.2200
16 H6   H1  E 15 13 11  1.090 106.016  -61.45     0.0000
17 C7   Cg  3 15 13 11  1.543 118.917 -178.92     0.1110
18 H7   H1  E 17 15 13  1.091 107.799   66.42     0.0000
19 C8   Cg  3 17 15 13  1.556 112.192 -175.03     0.4920
20 H8   H1  E 19 17 15  1.091 109.991   62.63     0.0000
21 C9   Cg  3 19 17 15  1.552 112.385 -175.84     0.1780
22 H9S  H1  E 21 19 17  1.090 110.169  -56.42     0.0000
23 H9R  H1  E 21 19 17  1.091 109.920   62.24     0.0000
24 O9   Os  E 21 19 17  1.449 111.722 -176.90    -0.4750
25 O8   Oh  S 19 17 15  1.460 109.072  -56.72    -0.7390
26 H8O  Ho  E 25 19 17  0.983 110.254   72.72     0.4120
27 O7   Os  E 17 15 13  1.460 110.189  -50.14    -0.4800
28 O6   Oy  E 15 13 11  1.441 107.983   55.53    -0.4030
29 N5   Ng  B 13 11  8  1.484 111.436 -172.57    -0.6290
30 H5N  H   E 29 13 11  1.007 117.476   40.91     0.2800
31 C5N  C   B 29 13 11  1.337 123.580 -145.57     0.6320
32 CME  Cg  3 31 29 13  1.541 116.316 -179.71    -0.0030
33 H3M  Hc  E 32 31 29  1.092 110.905  -29.98     0.0000
34 H2M  Hc  E 32 31 29  1.091 109.813 -150.00     0.0000
35 H1M  Hc  E 32 31 29  1.091 109.337   90.47     0.0000
36 O5N  O   E 31 29 13  1.228 122.141   -0.64    -0.5930
37 O4   Os  M 11  8  4  1.451 108.218  172.28    -0.5410

LOOP
O6 C2

DONE


DSB  INT 0
CORRECT OMIT DU BEG
-1.3880
 1 DUMM DU  M  0 -1 -2  0.000   0.000    0.00     0.0000
 2 DUMM DU  M  1  0 -1  0.500   0.000    0.00     0.0000
 3 DUMM DU  M  2  1  0  1.296  74.264    0.00     0.0000
 4 C2   Cy  M  3  2  1 23.497  98.949 -136.00     0.0900
 5 C1   C   B  4  3  2  1.623  73.459  -93.99     0.9790
 6 O1B  O2  E  5  4  3  1.259 115.056  -18.63    -0.8390
 7 O1A  O2  E  5  4  3  1.254 119.478  159.58    -0.8390
 8 O6   Oy  M  4  3  2  1.445 145.506  159.51    -0.3440
 9 C6   Cg  M  8  4  3  1.443 119.813  -92.67    -0.0080
10 H6   H1  E  9  8  4  1.092 107.318   57.48     0.0000
11 C7   Cg  3  9  8  4  1.547 109.625  172.11     0.2780
12 H7   H1  E 11  9  8  1.091 107.450 -165.18     0.0000
13 O7   Os  E 11  9  8  1.449 109.778   78.46    -0.4600
14 C8   Cg  3 11  9  8  1.556 114.439  -45.46     0.3670
15 H8   H1  E 14 11  9  1.091 109.577   68.20     0.0000
16 O8   Oh  S 14 11  9  1.460 109.033  -50.18    -0.7040
17 H8O  Ho  E 16 14 11  0.967 107.039   66.84     0.3920
18 C9   Cg  3 14 11  9  1.547 112.389 -170.25     0.2010
19 H9S  H1  E 18 14 11  1.090 110.247  -58.95     0.0000
20 H9R  H1  E 18 14 11  1.091 110.087   60.19     0.0000
21 O9   Os  E 18 14 11  1.445 110.971 -179.23    -0.4730
22 C5   Cg  M  9  8  4  1.541 109.363  -58.37     0.5230
23 H5   H1  E 22  9  8  1.092 109.167  -66.57     0.0000
24 N5   Ng  B 22  9  8  1.475 109.670  173.19    -0.6690
25 H5N  H   E 24 22  9  1.005 117.089  -78.72     0.2610
26 C5N  C   B 24 22  9  1.332 123.259   97.44     0.6780
27 O5N  O   E 26 24 22  1.226 121.725   -3.82    -0.6340
28 CME  Cg  3 26 24 22  1.541 116.623  176.07    -0.0050
29 H3M  Hc  E 28 26 24  1.092 111.130   23.27     0.0000
30 H2M  Hc  E 28 26 24  1.091 109.294  -97.18     0.0000
31 H1M  Hc  E 28 26 24  1.091 109.699  143.39     0.0000
32 C4   Cg  M 22  9  8  1.555 110.257   52.05     0.2030
33 H4   H1  E 32 22  9  1.092 108.890   66.49     0.0000
34 C3   Cg  B 32 22  9  1.538 110.759  -52.78     0.1330
35 H3E  Hc  E 34 32 22  1.093 109.710  176.81     0.0000
36 H3A  Hc  E 34 32 22  1.093 108.781  -68.27     0.0000
37 O4   Os  M 32 22  9  1.460 112.068 -174.46    -0.5180

LOOP
C3 C2

DONE


DgL  INT 0
CORRECT OMIT DU BEG
-1.3880
 1 DUMM DU  M  0 -1 -2  0.000   0.000    0.00     0.0000
 2 DUMM DU  M  1  0 -1  0.500   0.000    0.00     0.0000
 3 DUMM DU  M  2  1  0  1.296  74.264    0.00     0.0000
 4 C2   Cy  M  3  2  1 33.295 114.946 -133.26    -0.0140
 5 C1   C   B  4  3  2  1.638 116.137   29.18     0.9960
 6 O1B  O2  E  5  4  3  1.253 118.911  142.22    -0.8260
 7 O1A  O2  E  5  4  3  1.261 115.851  -46.27    -0.8260
 8 O6   Oy  M  4  3  2  1.431  71.403  -75.96    -0.3040
 9 C6   Cg  M  8  4  3  1.441 115.727  170.61     0.0900
10 H6   H1  E  9  8  4  1.090 109.326  -46.03     0.0000
11 C7   Cg  3  9  8  4  1.539 109.452 -159.96     0.2610
12 H7   H1  E 11  9  8  1.091 108.030  169.67     0.0000
13 O7   Os  E 11  9  8  1.451 109.645  -73.49    -0.4980
14 C8   Cg  3 11  9  8  1.556 112.912   50.19     0.2810
15 H8   H1  E 14 11  9  1.091 109.679  -63.78     0.0000
16 O8   Oh  S 14 11  9  1.465 109.875   55.42    -0.6830
17 H8O  Ho  E 16 14 11  0.989 111.171  -71.70     0.4230
18 C9   Cg  3 14 11  9  1.546 111.802  175.39     0.2520
19 H9R  H1  E 18 14 11  1.091 110.154  -61.57     0.0000
20 H9S  H1  E 18 14 11  1.090 110.707   58.01     0.0000
21 O9   Os  E 18 14 11  1.442 110.110  178.23    -0.4580
22 C5   Cg  M  9  8  4  1.539 107.618   68.71     0.4560
23 H5   H1  E 22  9  8  1.092 108.644   61.52     0.0000
24 N5   Ng  B 22  9  8  1.485 110.283 -178.97    -0.7570
25 H5N  H   E 24 22  9  1.009 118.343   81.24     0.3120
26 C5N  C   B 24 22  9  1.340 123.871  -93.43     0.6520
27 O5N  O   E 26 24 22  1.229 120.643    1.25    -0.6120
28 CME  Cg  3 26 24 22  1.585 118.309 -179.32     0.2780
29 H1M  H1  E 28 26 24  1.090 107.406 -109.99     0.0000
30 H2M  H1  E 28 26 24  1.090 107.247  134.99     0.0000
31 OHG  Oh  S 28 26 24  1.456 118.581   12.68    -0.6530
32 HOG  Ho  E 31 28 26  0.961 109.618  127.32     0.3850
33 C4   Cg  M 22  9  8  1.567 108.763  -56.16     0.3750
34 H4   H1  E 33 22  9  1.091 108.346  -69.62     0.0000
35 C3   Cg  B 33 22  9  1.542 112.768   49.82     0.0400
36 H3A  Hc  E 35 33 22  1.094 108.648   73.23     0.0000
37 H3E  Hc  E 35 33 22  1.092 110.246 -171.81     0.0000
38 O4   Os  M 33 22  9  1.459 111.264  172.12    -0.5580

LOOP
C3 C2

DONE


DsA  INT 0
CORRECT OMIT DU BEG
-1.3880
 1 DUMM DU  M  0 -1 -2  0.000   0.000    0.00     0.0000
 2 DUMM DU  M  1  0 -1  0.500   0.000    0.00     0.0000
 3 DUMM DU  M  2  1  0  1.296  74.264    0.00     0.0000
 4 C2   Cy  M  3  2  1 33.325 114.925 -133.25     0.2370
 5 C1   C   B  4  3  2  1.638 116.547   29.83     0.7890
 6 O1B  O2  E  5  4  3  1.255 119.143  137.62    -0.7610
 7 O1A  O2  E  5  4  3  1.261 116.232  -48.95    -0.7610
 8 O6   Oy  M  4  3  2  1.434  70.506  -75.66    -0.4030
 9 C6   Cg  M  8  4  3  1.441 115.367  171.46     0.2200
10 H6   H1  E  9  8  4  1.090 109.244  -47.22     0.0000
11 C7   Cg  3  9  8  4  1.543 109.559 -161.44     0.1110
12 H7   H1  E 11  9  8  1.091 107.799  168.79     0.0000
13 O7   Os  E 11  9  8  1.460 110.189  -74.65    -0.4800
14 C8   Cg  3 11  9  8  1.556 112.192   50.24     0.4920
15 H8   H1  E 14 11  9  1.091 109.991  -62.63     0.0000
16 O8   Oh  S 14 11  9  1.460 109.072   56.72    -0.7390
17 H8O  Ho  E 16 14 11  0.983 110.254  -72.72     0.4120
18 C9   Cg  3 14 11  9  1.552 112.385  175.84     0.1780
19 H9R  H1  E 18 14 11  1.091 109.920  -62.24     0.0000
20 H9S  H1  E 18 14 11  1.090 110.169   56.42     0.0000
21 O9   Os  E 18 14 11  1.449 111.722  176.90    -0.4750
22 C5   Cg  M  9  8  4  1.544 107.983   67.65     0.3080
23 H5   H1  E 22  9  8  1.092 108.575   62.14     0.0000
24 N5   Ng  B 22  9  8  1.484 110.767 -178.16    -0.6290
25 H5N  H   E 24 22  9  1.007 117.476   80.00     0.2800
26 C5N  C   B 24 22  9  1.337 123.580  -93.52     0.6320
27 O5N  O   E 26 24 22  1.228 122.141    0.64    -0.5930
28 CME  Cg  3 26 24 22  1.541 116.316  179.71    -0.0030
29 H1M  Hc  E 28 26 24  1.091 109.337  -90.47     0.0000
30 H2M  Hc  E 28 26 24  1.091 109.813  150.00     0.0000
31 H3M  Hc  E 28 26 24  1.092 110.905   29.98     0.0000
32 C4   Cg  M 22  9  8  1.560 108.513  -55.53     0.3320
33 H4   H1  E 32 22  9  1.091 108.674  -70.08     0.0000
34 C3   Cg  B 32 22  9  1.539 113.169   50.35     0.0060
35 H3A  Hc  E 34 32 22  1.094 108.947   71.64     0.0000
36 H3E  Hc  E 34 32 22  1.092 110.387 -172.94     0.0000
37 O4   Os  M 32 22  9  1.451 110.232  171.69    -0.5410

LOOP
C3 C2

DONE


DsB  INT 0
CORRECT OMIT DU BEG
-1.3880
 1 DUMM DU  M  0 -1 -2  0.000   0.000    0.00     0.0000
 2 DUMM DU  M  1  0 -1  0.500   0.000    0.00     0.0000
 3 DUMM DU  M  2  1  0  1.296  74.264    0.00     0.0000
 4 C2   Cy  M  3  2  1 33.253 114.741 -133.00     0.0900
 5 C1   C   B  4  3  2  1.623  66.718  -65.26     0.9790
 6 O1A  O2  E  5  4  3  1.254 119.478  175.56    -0.8390
 7 O1B  O2  E  5  4  3  1.259 115.056   -6.23    -0.8390
 8 C3   Cg  M  4  3  2  1.549 127.310 -158.14     0.1330
 9 H3A  Hc  E  8  4  3  1.093 110.142  124.25     0.0000
10 H3E  Hc  E  8  4  3  1.093 109.955    8.42     0.0000
11 C4   Cg  M  8  4  3  1.538 112.523 -114.19     0.2030
12 H4   H1  E 11  8  4  1.092 108.531   65.43     0.0000
13 C5   Cg  3 11  8  4  1.555 110.759  -54.06     0.5230
14 H5   H1  E 13 11  8  1.092 108.107  -66.49     0.0000
15 C6   Cg  3 13 11  8  1.541 110.257   52.78    -0.0080
16 H6   H1  E 15 13 11  1.092 107.098   63.94     0.0000
17 C7   Cg  3 15 13 11  1.547 117.009 -177.41     0.2780
18 H7   H1  E 17 15 13  1.091 107.450  -69.59     0.0000
19 C8   Cg  3 17 15 13  1.556 114.439  170.69     0.3670
20 H8   H1  E 19 17 15  1.091 109.577  -68.20     0.0000
21 C9   Cg  3 19 17 15  1.547 112.389  170.25     0.2010
22 H9R  H1  E 21 19 17  1.091 110.087  -60.19     0.0000
23 H9S  H1  E 21 19 17  1.090 110.247   58.95     0.0000
24 O9   Os  E 21 19 17  1.445 110.971  179.23    -0.4730
25 O8   Oh  S 19 17 15  1.460 109.033   50.18    -0.7040
26 H8O  Ho  E 25 19 17  0.967 107.039  -66.84     0.3920
27 O7   Os  E 17 15 13  1.449 109.778   46.77    -0.4600
28 O6   Oy  E 15 13 11  1.443 109.363  -52.05    -0.3440
29 N5   Ng  B 13 11  8  1.475 109.895  173.79    -0.6690
30 H5N  H   E 29 13 11  1.005 117.089  -42.64     0.2610
31 C5N  C   B 29 13 11  1.332 123.259  141.20     0.6780
32 CME  Cg  3 31 29 13  1.541 116.623 -176.07    -0.0050
33 H1M  Hc  E 32 31 29  1.091 109.699 -143.39     0.0000
34 H2M  Hc  E 32 31 29  1.091 109.294   97.18     0.0000
35 H3M  Hc  E 32 31 29  1.092 111.130  -23.27     0.0000
36 O5N  O   E 31 29 13  1.226 121.725    3.82    -0.6340
37 O4   Os  M 11  8  4  1.460 108.780 -177.65    -0.5180

LOOP
O6 C2

DONE


EGL  INT 0
CORRECT OMIT DU BEG
-1.3880
 1 DUMM DU  M  0 -1 -2  0.000   0.000    0.00     0.0000
 2 DUMM DU  M  1  0 -1  0.500   0.000    0.00     0.0000
 3 DUMM DU  M  2  1  0  1.296  74.264    0.00     0.0000
 4 C2   Cy  M  3  2  1 23.474  98.523 -136.15    -0.0140
 5 C1   C   B  4  3  2  1.638 139.032  173.99     0.9960
 6 O1A  O2  E  5  4  3  1.261 115.851   56.24    -0.8260
 7 O1B  O2  E  5  4  3  1.253 118.911 -132.25    -0.8260
 8 C3   Cg  M  4  3  2  1.554 103.130   21.44     0.0400
 9 H3E  Hc  E  8  4  3  1.092 110.559  108.29     0.0000
10 H3A  Hc  E  8  4  3  1.094 109.993   -7.63     0.0000
11 C4   Cg  M  8  4  3  1.542 111.835 -128.45     0.3750
12 H4   H1  E 11  8  4  1.091 107.957  -71.29     0.0000
13 C5   Cg  3 11  8  4  1.567 112.768   48.37     0.4560
14 H5   H1  E 13 11  8  1.092 108.297   68.08     0.0000
15 C6   Cg  3 13 11  8  1.539 108.763  -49.82     0.0900
16 H6   H1  E 15 13 11  1.090 106.039  -60.75     0.0000
17 C7   Cg  3 15 13 11  1.539 119.513 -178.30     0.2610
18 H7   H1  E 17 15 13  1.091 108.030   65.66     0.0000
19 C8   Cg  3 17 15 13  1.556 112.912 -174.86     0.2810
20 H8   H1  E 19 17 15  1.091 109.679   63.78     0.0000
21 C9   Cg  3 19 17 15  1.546 111.802 -175.39     0.2520
22 H9S  H1  E 21 19 17  1.090 110.707  -58.01     0.0000
23 H9R  H1  E 21 19 17  1.091 110.154   61.57     0.0000
24 O9   Oh  S 21 19 17  1.442 110.110 -178.23    -0.6810
25 H9O  Ho  E 24 21 19  0.966 105.599  -41.84     0.4170
26 O8   Os  E 19 17 15  1.465 109.875  -55.42    -0.4540
27 O7   Os  E 17 15 13  1.451 109.645  -51.18    -0.4980
28 O6   Oy  E 15 13 11  1.441 107.618   56.16    -0.3040
29 N5   Ng  B 13 11  8  1.485 111.696 -171.77    -0.7570
30 H5N  H   E 29 13 11  1.009 118.343   39.83     0.3120
31 C5N  C   B 29 13 11  1.340 123.871 -145.50     0.6520
32 CME  Cg  3 31 29 13  1.585 118.309  179.32     0.2780
33 H2M  H1  E 32 31 29  1.090 107.247 -134.99     0.0000
34 H1M  H1  E 32 31 29  1.090 107.406  109.99     0.0000
35 OHG  Oh  S 32 31 29  1.456 118.581  -12.68    -0.6530
36 HOG  Ho  E 35 32 31  0.961 109.618 -127.32     0.3850
37 O5N  O   E 31 29 13  1.229 120.643   -1.25    -0.6120
38 O4   Os  M 11  8  4  1.459 108.592  172.16    -0.5580

LOOP
O6 C2

DONE


ESA  INT 0
CORRECT OMIT DU BEG
-1.3880
 1 DUMM DU  M  0 -1 -2  0.000   0.000    0.00     0.0000
 2 DUMM DU  M  1  0 -1  0.500   0.000    0.00     0.0000
 3 DUMM DU  M  2  1  0  1.296  74.264    0.00     0.0000
 4 C2   Cy  M  3  2  1 23.507  98.524 -136.13     0.2370
 5 C1   C   B  4  3  2  1.638 139.314  173.02     0.7890
 6 O1A  O2  E  5  4  3  1.261 116.232   59.36    -0.7610
 7 O1B  O2  E  5  4  3  1.255 119.143 -127.21    -0.7610
 8 C3   Cg  M  4  3  2  1.550 102.309   21.23     0.0060
 9 H3E  Hc  E  8  4  3  1.092 110.728  108.27     0.0000
10 H3A  Hc  E  8  4  3  1.094 110.177   -8.07     0.0000
11 C4   Cg  M  8  4  3  1.539 110.939 -128.80     0.3320
12 H4   H1  E 11  8  4  1.091 108.366  -70.79     0.0000
13 C5   Cg  3 11  8  4  1.560 113.169   49.81     0.3080
14 H5   H1  E 13 11  8  1.092 108.441   67.41     0.0000
15 C6   Cg  3 13 11  8  1.544 108.513  -50.35     0.2200
16 H6   H1  E 15 13 11  1.090 106.016  -61.45     0.0000
17 C7   Cg  3 15 13 11  1.543 118.917 -178.92     0.1110
18 H7   H1  E 17 15 13  1.091 107.799   66.42     0.0000
19 C8   Cg  3 17 15 13  1.556 112.192 -175.03     0.4920
20 H8   H1  E 19 17 15  1.091 109.991   62.63     0.0000
21 C9   Cg  3 19 17 15  1.552 112.385 -175.84     0.1780
22 H9S  H1  E 21 19 17  1.090 110.169  -56.42     0.0000
23 H9R  H1  E 21 19 17  1.091 109.920   62.24     0.0000
24 O9   Oh  S 21 19 17  1.449 111.722 -176.90    -0.6890
25 H9O  Ho  E 24 21 19  0.965 107.018  -49.30     0.4080
26 O8   Os  E 19 17 15  1.460 109.072  -56.72    -0.5210
27 O7   Os  E 17 15 13  1.460 110.189  -50.14    -0.4800
28 O6   Oy  E 15 13 11  1.441 107.983   55.53    -0.4030
29 N5   Ng  B 13 11  8  1.484 111.436 -172.57    -0.6290
30 H5N  H   E 29 13 11  1.007 117.476   40.91     0.2800
31 C5N  C   B 29 13 11  1.337 123.580 -145.57     0.6320
32 CME  Cg  3 31 29 13  1.541 116.316 -179.71    -0.0030
33 H3M  Hc  E 32 31 29  1.092 110.905  -29.98     0.0000
34 H2M  Hc  E 32 31 29  1.091 109.813 -150.00     0.0000
35 H1M  Hc  E 32 31 29  1.091 109.337   90.47     0.0000
36 O5N  O   E 31 29 13  1.228 122.141   -0.64    -0.5930
37 O4   Os  M 11  8  4  1.451 108.218  172.28    -0.5410

LOOP
O6 C2

DONE


ESB  INT 0
CORRECT OMIT DU BEG
-1.3880
 1 DUMM DU  M  0 -1 -2  0.000   0.000    0.00     0.0000
 2 DUMM DU  M  1  0 -1  0.500   0.000    0.00     0.0000
 3 DUMM DU  M  2  1  0  1.296  74.264    0.00     0.0000
 4 C2   Cy  M  3  2  1 23.497  98.949 -136.00     0.0900
 5 C1   C   B  4  3  2  1.623  73.459  -93.99     0.9790
 6 O1B  O2  E  5  4  3  1.259 115.056  -18.63    -0.8390
 7 O1A  O2  E  5  4  3  1.254 119.478  159.58    -0.8390
 8 O6   Oy  M  4  3  2  1.445 145.506  159.51    -0.3440
 9 C6   Cg  M  8  4  3  1.443 119.813  -92.67    -0.0080
10 H6   H1  E  9  8  4  1.092 107.318   57.48     0.0000
11 C7   Cg  3  9  8  4  1.547 109.625  172.11     0.2780
12 H7   H1  E 11  9  8  1.091 107.450 -165.18     0.0000
13 O7   Os  E 11  9  8  1.449 109.778   78.46    -0.4600
14 C8   Cg  3 11  9  8  1.556 114.439  -45.46     0.3670
15 H8   H1  E 14 11  9  1.091 109.577   68.20     0.0000
16 O8   Os  E 14 11  9  1.460 109.033  -50.18    -0.5060
17 C9   Cg  3 14 11  9  1.547 112.389 -170.25     0.2010
18 H9S  H1  E 17 14 11  1.090 110.247  -58.95     0.0000
19 H9R  H1  E 17 14 11  1.091 110.087   60.19     0.0000
20 O9   Oh  S 17 14 11  1.445 110.971 -179.23    -0.6720
21 H9O  Ho  E 20 17 14  0.965 106.904  -44.06     0.3930
22 C5   Cg  M  9  8  4  1.541 109.363  -58.37     0.5230
23 H5   H1  E 22  9  8  1.092 109.167  -66.57     0.0000
24 N5   Ng  B 22  9  8  1.475 109.670  173.19    -0.6690
25 H5N  H   E 24 22  9  1.005 117.089  -78.72     0.2610
26 C5N  C   B 24 22  9  1.332 123.259   97.44     0.6780
27 O5N  O   E 26 24 22  1.226 121.725   -3.82    -0.6340
28 CME  Cg  3 26 24 22  1.541 116.623  176.07    -0.0050
29 H3M  Hc  E 28 26 24  1.092 111.130   23.27     0.0000
30 H2M  Hc  E 28 26 24  1.091 109.294  -97.18     0.0000
31 H1M  Hc  E 28 26 24  1.091 109.699  143.39     0.0000
32 C4   Cg  M 22  9  8  1.555 110.257   52.05     0.2030
33 H4   H1  E 32 22  9  1.092 108.890   66.49     0.0000
34 C3   Cg  B 32 22  9  1.538 110.759  -52.78     0.1330
35 H3E  Hc  E 34 32 22  1.093 109.710  176.81     0.0000
36 H3A  Hc  E 34 32 22  1.093 108.781  -68.27     0.0000
37 O4   Os  M 32 22  9  1.460 112.068 -174.46    -0.5180

LOOP
C3 C2

DONE


EgL  INT 0
CORRECT OMIT DU BEG
-1.3880
 1 DUMM DU  M  0 -1 -2  0.000   0.000    0.00     0.0000
 2 DUMM DU  M  1  0 -1  0.500   0.000    0.00     0.0000
 3 DUMM DU  M  2  1  0  1.296  74.264    0.00     0.0000
 4 C2   Cy  M  3  2  1 33.295 114.946 -133.26    -0.0140
 5 C1   C   B  4  3  2  1.638 116.137   29.18     0.9960
 6 O1B  O2  E  5  4  3  1.253 118.911  142.22    -0.8260
 7 O1A  O2  E  5  4  3  1.261 115.851  -46.27    -0.8260
 8 O6   Oy  M  4  3  2  1.431  71.403  -75.96    -0.3040
 9 C6   Cg  M  8  4  3  1.441 115.727  170.61     0.0900
10 H6   H1  E  9  8  4  1.090 109.326  -46.03     0.0000
11 C7   Cg  3  9  8  4  1.539 109.452 -159.96     0.2610
12 H7   H1  E 11  9  8  1.091 108.030  169.67     0.0000
13 O7   Os  E 11  9  8  1.451 109.645  -73.49    -0.4980
14 C8   Cg  3 11  9  8  1.556 112.912   50.19     0.2810
15 H8   H1  E 14 11  9  1.091 109.679  -63.78     0.0000
16 O8   Os  E 14 11  9  1.465 109.875   55.42    -0.4540
17 C9   Cg  3 14 11  9  1.546 111.802  175.39     0.2520
18 H9R  H1  E 17 14 11  1.091 110.154  -61.57     0.0000
19 H9S  H1  E 17 14 11  1.090 110.707   58.01     0.0000
20 O9   Oh  S 17 14 11  1.442 110.110  178.23    -0.6810
21 H9O  Ho  E 20 17 14  0.966 105.599   41.84     0.4170
22 C5   Cg  M  9  8  4  1.539 107.618   68.71     0.4560
23 H5   H1  E 22  9  8  1.092 108.644   61.52     0.0000
24 N5   Ng  B 22  9  8  1.485 110.283 -178.97    -0.7570
25 H5N  H   E 24 22  9  1.009 118.343   81.24     0.3120
26 C5N  C   B 24 22  9  1.340 123.871  -93.43     0.6520
27 O5N  O   E 26 24 22  1.229 120.643    1.25    -0.6120
28 CME  Cg  3 26 24 22  1.585 118.309 -179.32     0.2780
29 H1M  H1  E 28 26 24  1.090 107.406 -109.99     0.0000
30 H2M  H1  E 28 26 24  1.090 107.247  134.99     0.0000
31 OHG  Oh  S 28 26 24  1.456 118.581   12.68    -0.6530
32 HOG  Ho  E 31 28 26  0.961 109.618  127.32     0.3850
33 C4   Cg  M 22  9  8  1.567 108.763  -56.16     0.3750
34 H4   H1  E 33 22  9  1.091 108.346  -69.62     0.0000
35 C3   Cg  B 33 22  9  1.542 112.768   49.82     0.0400
36 H3A  Hc  E 35 33 22  1.094 108.648   73.23     0.0000
37 H3E  Hc  E 35 33 22  1.092 110.246 -171.81     0.0000
38 O4   Os  M 33 22  9  1.459 111.264  172.12    -0.5580

LOOP
C3 C2

DONE


EsA  INT 0
CORRECT OMIT DU BEG
-1.3880
 1 DUMM DU  M  0 -1 -2  0.000   0.000    0.00     0.0000
 2 DUMM DU  M  1  0 -1  0.500   0.000    0.00     0.0000
 3 DUMM DU  M  2  1  0  1.296  74.264    0.00     0.0000
 4 C2   Cy  M  3  2  1 33.325 114.925 -133.25     0.2370
 5 C1   C   B  4  3  2  1.638 116.547   29.83     0.7890
 6 O1B  O2  E  5  4  3  1.255 119.143  137.62    -0.7610
 7 O1A  O2  E  5  4  3  1.261 116.232  -48.95    -0.7610
 8 O6   Oy  M  4  3  2  1.434  70.506  -75.66    -0.4030
 9 C6   Cg  M  8  4  3  1.441 115.367  171.46     0.2200
10 H6   H1  E  9  8  4  1.090 109.244  -47.22     0.0000
11 C7   Cg  3  9  8  4  1.543 109.559 -161.44     0.1110
12 H7   H1  E 11  9  8  1.091 107.799  168.79     0.0000
13 O7   Os  E 11  9  8  1.460 110.189  -74.65    -0.4800
14 C8   Cg  3 11  9  8  1.556 112.192   50.24     0.4920
15 H8   H1  E 14 11  9  1.091 109.991  -62.63     0.0000
16 O8   Os  E 14 11  9  1.460 109.072   56.72    -0.5210
17 C9   Cg  3 14 11  9  1.552 112.385  175.84     0.1780
18 H9R  H1  E 17 14 11  1.091 109.920  -62.24     0.0000
19 H9S  H1  E 17 14 11  1.090 110.169   56.42     0.0000
20 O9   Oh  S 17 14 11  1.449 111.722  176.90    -0.6890
21 H9O  Ho  E 20 17 14  0.965 107.018   49.30     0.4080
22 C5   Cg  M  9  8  4  1.544 107.983   67.65     0.3080
23 H5   H1  E 22  9  8  1.092 108.575   62.14     0.0000
24 N5   Ng  B 22  9  8  1.484 110.767 -178.16    -0.6290
25 H5N  H   E 24 22  9  1.007 117.476   80.00     0.2800
26 C5N  C   B 24 22  9  1.337 123.580  -93.52     0.6320
27 O5N  O   E 26 24 22  1.228 122.141    0.64    -0.5930
28 CME  Cg  3 26 24 22  1.541 116.316  179.71    -0.0030
29 H1M  Hc  E 28 26 24  1.091 109.337  -90.47     0.0000
30 H2M  Hc  E 28 26 24  1.091 109.813  150.00     0.0000
31 H3M  Hc  E 28 26 24  1.092 110.905   29.98     0.0000
32 C4   Cg  M 22  9  8  1.560 108.513  -55.53     0.3320
33 H4   H1  E 32 22  9  1.091 108.674  -70.08     0.0000
34 C3   Cg  B 32 22  9  1.539 113.169   50.35     0.0060
35 H3A  Hc  E 34 32 22  1.094 108.947   71.64     0.0000
36 H3E  Hc  E 34 32 22  1.092 110.387 -172.94     0.0000
37 O4   Os  M 32 22  9  1.451 110.232  171.69    -0.5410

LOOP
C3 C2

DONE


EsB  INT 0
CORRECT OMIT DU BEG
-1.3880
 1 DUMM DU  M  0 -1 -2  0.000   0.000    0.00     0.0000
 2 DUMM DU  M  1  0 -1  0.500   0.000    0.00     0.0000
 3 DUMM DU  M  2  1  0  1.296  74.264    0.00     0.0000
 4 C2   Cy  M  3  2  1 33.253 114.741 -133.00     0.0900
 5 C1   C   B  4  3  2  1.623  66.718  -65.26     0.9790
 6 O1A  O2  E  5  4  3  1.254 119.478  175.56    -0.8390
 7 O1B  O2  E  5  4  3  1.259 115.056   -6.23    -0.8390
 8 C3   Cg  M  4  3  2  1.549 127.310 -158.14     0.1330
 9 H3A  Hc  E  8  4  3  1.093 110.142  124.25     0.0000
10 H3E  Hc  E  8  4  3  1.093 109.955    8.42     0.0000
11 C4   Cg  M  8  4  3  1.538 112.523 -114.19     0.2030
12 H4   H1  E 11  8  4  1.092 108.531   65.43     0.0000
13 C5   Cg  3 11  8  4  1.555 110.759  -54.06     0.5230
14 H5   H1  E 13 11  8  1.092 108.107  -66.49     0.0000
15 C6   Cg  3 13 11  8  1.541 110.257   52.78    -0.0080
16 H6   H1  E 15 13 11  1.092 107.098   63.94     0.0000
17 C7   Cg  3 15 13 11  1.547 117.009 -177.41     0.2780
18 H7   H1  E 17 15 13  1.091 107.450  -69.59     0.0000
19 C8   Cg  3 17 15 13  1.556 114.439  170.69     0.3670
20 H8   H1  E 19 17 15  1.091 109.577  -68.20     0.0000
21 C9   Cg  3 19 17 15  1.547 112.389  170.25     0.2010
22 H9R  H1  E 21 19 17  1.091 110.087  -60.19     0.0000
23 H9S  H1  E 21 19 17  1.090 110.247   58.95     0.0000
24 O9   Oh  S 21 19 17  1.445 110.971  179.23    -0.6720
25 H9O  Ho  E 24 21 19  0.965 106.904   44.06     0.3930
26 O8   Os  E 19 17 15  1.460 109.033   50.18    -0.5060
27 O7   Os  E 17 15 13  1.449 109.778   46.77    -0.4600
28 O6   Oy  E 15 13 11  1.443 109.363  -52.05    -0.3440
29 N5   Ng  B 13 11  8  1.475 109.895  173.79    -0.6690
30 H5N  H   E 29 13 11  1.005 117.089  -42.64     0.2610
31 C5N  C   B 29 13 11  1.332 123.259  141.20     0.6780
32 CME  Cg  3 31 29 13  1.541 116.623 -176.07    -0.0050
33 H1M  Hc  E 32 31 29  1.091 109.699 -143.39     0.0000
34 H2M  Hc  E 32 31 29  1.091 109.294   97.18     0.0000
35 H3M  Hc  E 32 31 29  1.092 111.130  -23.27     0.0000
36 O5N  O   E 31 29 13  1.226 121.725    3.82    -0.6340
37 O4   Os  M 11  8  4  1.460 108.780 -177.65    -0.5180

LOOP
O6 C2

DONE


FGL  INT 0
CORRECT OMIT DU BEG
-1.1940
 1 DUMM DU  M  0 -1 -2  0.000   0.000    0.00     0.0000
 2 DUMM DU  M  1  0 -1  0.500   0.000    0.00     0.0000
 3 DUMM DU  M  2  1  0  1.296  74.264    0.00     0.0000
 4 C2   Cy  M  3  2  1 23.474  98.523 -136.15    -0.0140
 5 C1   C   B  4  3  2  1.638 139.032  173.99     0.9960
 6 O1A  O2  E  5  4  3  1.261 115.851   56.24    -0.8260
 7 O1B  O2  E  5  4  3  1.253 118.911 -132.25    -0.8260
 8 C3   Cg  M  4  3  2  1.554 103.130   21.44     0.0400
 9 H3E  Hc  E  8  4  3  1.092 110.559  108.29     0.0000
10 H3A  Hc  E  8  4  3  1.094 109.993   -7.63     0.0000
11 C4   Cg  M  8  4  3  1.542 111.835 -128.45     0.3750
12 H4   H1  E 11  8  4  1.091 107.957  -71.29     0.0000
13 O4   Oh  S 11  8  4  1.459 108.592  172.16    -0.7990
14 H4O  Ho  E 13 11  8  0.960 109.015  167.74     0.4350
15 C5   Cg  M 11  8  4  1.567 112.768   48.37     0.4560
16 H5   H1  E 15 11  8  1.092 108.297   68.08     0.0000
17 N5   Ng  B 15 11  8  1.485 111.696 -171.77    -0.7570
18 H5N  H   E 17 15 11  1.009 118.343   39.83     0.3120
19 C5N  C   B 17 15 11  1.340 123.871 -145.50     0.6520
20 CME  Cg  3 19 17 15  1.585 118.309  179.32     0.2780
21 H2M  H1  E 20 19 17  1.090 107.247 -134.99     0.0000
22 H1M  H1  E 20 19 17  1.090 107.406  109.99     0.0000
23 OHG  Oh  S 20 19 17  1.456 118.581  -12.68    -0.6530
24 HOG  Ho  E 23 20 19  0.961 109.618 -127.32     0.3850
25 O5N  O   E 19 17 15  1.229 120.643   -1.25    -0.6120
26 C6   Cg  M 15 11  8  1.539 108.763  -49.82     0.0900
27 H6   H1  E 26 15 11  1.090 106.039  -60.75     0.0000
28 O6   Oy  E 26 15 11  1.441 107.618   56.16    -0.3040
29 C7   Cg  M 26 15 11  1.539 119.513 -178.30     0.2610
30 H7   H1  E 29 26 15  1.091 108.030   65.66     0.0000
31 O7   Oh  S 29 26 15  1.451 109.645  -51.18    -0.7120
32 H7O  Ho  E 31 29 26  0.975 109.093   67.68     0.4080
33 C8   Cg  M 29 26 15  1.556 112.912 -174.86     0.2810
34 H8   H1  E 33 29 26  1.091 109.679   63.78     0.0000
35 C9   Cg  3 33 29 26  1.546 111.802 -175.39     0.2520
36 H9S  H1  E 35 33 29  1.090 110.707  -58.01     0.0000
37 H9R  H1  E 35 33 29  1.091 110.154   61.57     0.0000
38 O9   Os  E 35 33 29  1.442 110.110 -178.23    -0.4580
39 O8   Os  M 33 29 26  1.465 109.875  -55.42    -0.4540

LOOP
O6 C2

DONE


FSA  INT 0
CORRECT OMIT DU BEG
-1.1940
 1 DUMM DU  M  0 -1 -2  0.000   0.000    0.00     0.0000
 2 DUMM DU  M  1  0 -1  0.500   0.000    0.00     0.0000
 3 DUMM DU  M  2  1  0  1.296  74.264    0.00     0.0000
 4 C2   Cy  M  3  2  1 23.507  98.524 -136.13     0.2370
 5 C1   C   B  4  3  2  1.638 139.314  173.02     0.7890
 6 O1A  O2  E  5  4  3  1.261 116.232   59.36    -0.7610
 7 O1B  O2  E  5  4  3  1.255 119.143 -127.21    -0.7610
 8 C3   Cg  M  4  3  2  1.550 102.309   21.23     0.0060
 9 H3E  Hc  E  8  4  3  1.092 110.728  108.27     0.0000
10 H3A  Hc  E  8  4  3  1.094 110.177   -8.07     0.0000
11 C4   Cg  M  8  4  3  1.539 110.939 -128.80     0.3320
12 H4   H1  E 11  8  4  1.091 108.366  -70.79     0.0000
13 O4   Oh  S 11  8  4  1.451 108.218  172.28    -0.7620
14 H4O  Ho  E 13 11  8  0.959 109.266  178.83     0.4150
15 C5   Cg  M 11  8  4  1.560 113.169   49.81     0.3080
16 H5   H1  E 15 11  8  1.092 108.441   67.41     0.0000
17 N5   Ng  B 15 11  8  1.484 111.436 -172.57    -0.6290
18 H5N  H   E 17 15 11  1.007 117.476   40.91     0.2800
19 C5N  C   B 17 15 11  1.337 123.580 -145.57     0.6320
20 CME  Cg  3 19 17 15  1.541 116.316 -179.71    -0.0030
21 H3M  Hc  E 20 19 17  1.092 110.905  -29.98     0.0000
22 H2M  Hc  E 20 19 17  1.091 109.813 -150.00     0.0000
23 H1M  Hc  E 20 19 17  1.091 109.337   90.47     0.0000
24 O5N  O   E 19 17 15  1.228 122.141   -0.64    -0.5930
25 C6   Cg  M 15 11  8  1.544 108.513  -50.35     0.2200
26 H6   H1  E 25 15 11  1.090 106.016  -61.45     0.0000
27 O6   Oy  E 25 15 11  1.441 107.983   55.53    -0.4030
28 C7   Cg  M 25 15 11  1.543 118.917 -178.92     0.1110
29 H7   H1  E 28 25 15  1.091 107.799   66.42     0.0000
30 O7   Oh  S 28 25 15  1.460 110.189  -50.14    -0.7210
31 H7O  Ho  E 30 28 25  0.977 109.950   68.18     0.4350
32 C8   Cg  M 28 25 15  1.556 112.192 -175.03     0.4920
33 H8   H1  E 32 28 25  1.091 109.991   62.63     0.0000
34 C9   Cg  3 32 28 25  1.552 112.385 -175.84     0.1780
35 H9S  H1  E 34 32 28  1.090 110.169  -56.42     0.0000
36 H9R  H1  E 34 32 28  1.091 109.920   62.24     0.0000
37 O9   Os  E 34 32 28  1.449 111.722 -176.90    -0.4750
38 O8   Os  M 32 28 25  1.460 109.072  -56.72    -0.5210

LOOP
O6 C2

DONE


FSB  INT 0
CORRECT OMIT DU BEG
-1.1940
 1 DUMM DU  M  0 -1 -2  0.000   0.000    0.00     0.0000
 2 DUMM DU  M  1  0 -1  0.500   0.000    0.00     0.0000
 3 DUMM DU  M  2  1  0  1.296  74.264    0.00     0.0000
 4 C2   Cy  M  3  2  1 23.497  98.949 -136.00     0.0900
 5 C1   C   B  4  3  2  1.623  73.459  -93.99     0.9790
 6 O1B  O2  E  5  4  3  1.259 115.056  -18.63    -0.8390
 7 O1A  O2  E  5  4  3  1.254 119.478  159.58    -0.8390
 8 O6   Oy  M  4  3  2  1.445 145.506  159.51    -0.3440
 9 C6   Cg  M  8  4  3  1.443 119.813  -92.67    -0.0080
10 H6   H1  E  9  8  4  1.092 107.318   57.48     0.0000
11 C5   Cg  3  9  8  4  1.541 109.363  -58.37     0.5230
12 H5   H1  E 11  9  8  1.092 109.167  -66.57     0.0000
13 N5   Ng  B 11  9  8  1.475 109.670  173.19    -0.6690
14 H5N  H   E 13 11  9  1.005 117.089  -78.72     0.2610
15 C5N  C   B 13 11  9  1.332 123.259   97.44     0.6780
16 O5N  O   E 15 13 11  1.226 121.725   -3.82    -0.6340
17 CME  Cg  3 15 13 11  1.541 116.623  176.07    -0.0050
18 H3M  Hc  E 17 15 13  1.092 111.130   23.27     0.0000
19 H2M  Hc  E 17 15 13  1.091 109.294  -97.18     0.0000
20 H1M  Hc  E 17 15 13  1.091 109.699  143.39     0.0000
21 C4   Cg  3 11  9  8  1.555 110.257   52.05     0.2030
22 H4   H1  E 21 11  9  1.092 108.890   66.49     0.0000
23 O4   Oh  S 21 11  9  1.460 112.068 -174.46    -0.7140
24 H4O  Ho  E 23 21 11  0.961 110.372  -59.82     0.3900
25 C3   Cg  B 21 11  9  1.538 110.759  -52.78     0.1330
26 H3E  Hc  E 25 21 11  1.093 109.710  176.81     0.0000
27 H3A  Hc  E 25 21 11  1.093 108.781  -68.27     0.0000
28 C7   Cg  M  9  8  4  1.547 109.625  172.11     0.2780
29 H7   H1  E 28  9  8  1.091 107.450 -165.18     0.0000
30 O7   Oh  S 28  9  8  1.449 109.778   78.46    -0.6560
31 H7O  Ho  E 30 28  9  0.974 109.644   69.17     0.3900
32 C8   Cg  M 28  9  8  1.556 114.439  -45.46     0.3670
33 H8   H1  E 32 28  9  1.091 109.577   68.20     0.0000
34 C9   Cg  3 32 28  9  1.547 112.389 -170.25     0.2010
35 H9S  H1  E 34 32 28  1.090 110.247  -58.95     0.0000
36 H9R  H1  E 34 32 28  1.091 110.087   60.19     0.0000
37 O9   Os  E 34 32 28  1.445 110.971 -179.23    -0.4730
38 O8   Os  M 32 28  9  1.460 109.033  -50.18    -0.5060

LOOP
C3 C2

DONE


FgL  INT 0
CORRECT OMIT DU BEG
-1.1940
 1 DUMM DU  M  0 -1 -2  0.000   0.000    0.00     0.0000
 2 DUMM DU  M  1  0 -1  0.500   0.000    0.00     0.0000
 3 DUMM DU  M  2  1  0  1.296  74.264    0.00     0.0000
 4 C2   Cy  M  3  2  1 33.295 114.946 -133.26    -0.0140
 5 C1   C   B  4  3  2  1.638 116.137   29.18     0.9960
 6 O1B  O2  E  5  4  3  1.253 118.911  142.22    -0.8260
 7 O1A  O2  E  5  4  3  1.261 115.851  -46.27    -0.8260
 8 O6   Oy  M  4  3  2  1.431  71.403  -75.96    -0.3040
 9 C6   Cg  M  8  4  3  1.441 115.727  170.61     0.0900
10 H6   H1  E  9  8  4  1.090 109.326  -46.03     0.0000
11 C5   Cg  3  9  8  4  1.539 107.618   68.71     0.4560
12 H5   H1  E 11  9  8  1.092 108.644   61.52     0.0000
13 N5   Ng  B 11  9  8  1.485 110.283 -178.97    -0.7570
14 H5N  H   E 13 11  9  1.009 118.343   81.24     0.3120
15 C5N  C   B 13 11  9  1.340 123.871  -93.43     0.6520
16 O5N  O   E 15 13 11  1.229 120.643    1.25    -0.6120
17 CME  Cg  3 15 13 11  1.585 118.309 -179.32     0.2780
18 H1M  H1  E 17 15 13  1.090 107.406 -109.99     0.0000
19 H2M  H1  E 17 15 13  1.090 107.247  134.99     0.0000
20 OHG  Oh  S 17 15 13  1.456 118.581   12.68    -0.6530
21 HOG  Ho  E 20 17 15  0.961 109.618  127.32     0.3850
22 C4   Cg  3 11  9  8  1.567 108.763  -56.16     0.3750
23 H4   H1  E 22 11  9  1.091 108.346  -69.62     0.0000
24 O4   Oh  S 22 11  9  1.459 111.264  172.12    -0.7990
25 H4O  Ho  E 24 22 11  0.960 109.015   67.58     0.4350
26 C3   Cg  B 22 11  9  1.542 112.768   49.82     0.0400
27 H3A  Hc  E 26 22 11  1.094 108.648   73.23     0.0000
28 H3E  Hc  E 26 22 11  1.092 110.246 -171.81     0.0000
29 C7   Cg  M  9  8  4  1.539 109.452 -159.96     0.2610
30 H7   H1  E 29  9  8  1.091 108.030  169.67     0.0000
31 O7   Oh  S 29  9  8  1.451 109.645  -73.49    -0.7120
32 H7O  Ho  E 31 29  9  0.975 109.093  -67.68     0.4080
33 C8   Cg  M 29  9  8  1.556 112.912   50.19     0.2810
34 H8   H1  E 33 29  9  1.091 109.679  -63.78     0.0000
35 C9   Cg  3 33 29  9  1.546 111.802  175.39     0.2520
36 H9R  H1  E 35 33 29  1.091 110.154  -61.57     0.0000
37 H9S  H1  E 35 33 29  1.090 110.707   58.01     0.0000
38 O9   Os  E 35 33 29  1.442 110.110  178.23    -0.4580
39 O8   Os  M 33 29  9  1.465 109.875   55.42    -0.4540

LOOP
C3 C2

DONE


FsA  INT 0
CORRECT OMIT DU BEG
-1.1940
 1 DUMM DU  M  0 -1 -2  0.000   0.000    0.00     0.0000
 2 DUMM DU  M  1  0 -1  0.500   0.000    0.00     0.0000
 3 DUMM DU  M  2  1  0  1.296  74.264    0.00     0.0000
 4 C2   Cy  M  3  2  1 33.325 114.925 -133.25     0.2370
 5 C1   C   B  4  3  2  1.638 116.547   29.83     0.7890
 6 O1B  O2  E  5  4  3  1.255 119.143  137.62    -0.7610
 7 O1A  O2  E  5  4  3  1.261 116.232  -48.95    -0.7610
 8 O6   Oy  M  4  3  2  1.434  70.506  -75.66    -0.4030
 9 C6   Cg  M  8  4  3  1.441 115.367  171.46     0.2200
10 H6   H1  E  9  8  4  1.090 109.244  -47.22     0.0000
11 C5   Cg  3  9  8  4  1.544 107.983   67.65     0.3080
12 H5   H1  E 11  9  8  1.092 108.575   62.14     0.0000
13 N5   Ng  B 11  9  8  1.484 110.767 -178.16    -0.6290
14 H5N  H   E 13 11  9  1.007 117.476   80.00     0.2800
15 C5N  C   B 13 11  9  1.337 123.580  -93.52     0.6320
16 O5N  O   E 15 13 11  1.228 122.141    0.64    -0.5930
17 CME  Cg  3 15 13 11  1.541 116.316  179.71    -0.0030
18 H1M  Hc  E 17 15 13  1.091 109.337  -90.47     0.0000
19 H2M  Hc  E 17 15 13  1.091 109.813  150.00     0.0000
20 H3M  Hc  E 17 15 13  1.092 110.905   29.98     0.0000
21 C4   Cg  3 11  9  8  1.560 108.513  -55.53     0.3320
22 H4   H1  E 21 11  9  1.091 108.674  -70.08     0.0000
23 O4   Oh  S 21 11  9  1.451 110.232  171.69    -0.7620
24 H4O  Ho  E 23 21 11  0.959 109.266   56.92     0.4150
25 C3   Cg  B 21 11  9  1.539 113.169   50.35     0.0060
26 H3A  Hc  E 25 21 11  1.094 108.947   71.64     0.0000
27 H3E  Hc  E 25 21 11  1.092 110.387 -172.94     0.0000
28 C7   Cg  M  9  8  4  1.543 109.559 -161.44     0.1110
29 H7   H1  E 28  9  8  1.091 107.799  168.79     0.0000
30 O7   Oh  S 28  9  8  1.460 110.189  -74.65    -0.7210
31 H7O  Ho  E 30 28  9  0.977 109.950  -68.18     0.4350
32 C8   Cg  M 28  9  8  1.556 112.192   50.24     0.4920
33 H8   H1  E 32 28  9  1.091 109.991  -62.63     0.0000
34 C9   Cg  3 32 28  9  1.552 112.385  175.84     0.1780
35 H9R  H1  E 34 32 28  1.091 109.920  -62.24     0.0000
36 H9S  H1  E 34 32 28  1.090 110.169   56.42     0.0000
37 O9   Os  E 34 32 28  1.449 111.722  176.90    -0.4750
38 O8   Os  M 32 28  9  1.460 109.072   56.72    -0.5210

LOOP
C3 C2

DONE


FsB  INT 0
CORRECT OMIT DU BEG
-1.1940
 1 DUMM DU  M  0 -1 -2  0.000   0.000    0.00     0.0000
 2 DUMM DU  M  1  0 -1  0.500   0.000    0.00     0.0000
 3 DUMM DU  M  2  1  0  1.296  74.264    0.00     0.0000
 4 C2   Cy  M  3  2  1 33.253 114.741 -133.00     0.0900
 5 C1   C   B  4  3  2  1.623  66.718  -65.26     0.9790
 6 O1A  O2  E  5  4  3  1.254 119.478  175.56    -0.8390
 7 O1B  O2  E  5  4  3  1.259 115.056   -6.23    -0.8390
 8 C3   Cg  M  4  3  2  1.549 127.310 -158.14     0.1330
 9 H3A  Hc  E  8  4  3  1.093 110.142  124.25     0.0000
10 H3E  Hc  E  8  4  3  1.093 109.955    8.42     0.0000
11 C4   Cg  M  8  4  3  1.538 112.523 -114.19     0.2030
12 H4   H1  E 11  8  4  1.092 108.531   65.43     0.0000
13 O4   Oh  S 11  8  4  1.460 108.780 -177.65    -0.7140
14 H4O  Ho  E 13 11  8  0.961 110.372 -177.37     0.3900
15 C5   Cg  M 11  8  4  1.555 110.759  -54.06     0.5230
16 H5   H1  E 15 11  8  1.092 108.107  -66.49     0.0000
17 N5   Ng  B 15 11  8  1.475 109.895  173.79    -0.6690
18 H5N  H   E 17 15 11  1.005 117.089  -42.64     0.2610
19 C5N  C   B 17 15 11  1.332 123.259  141.20     0.6780
20 CME  Cg  3 19 17 15  1.541 116.623 -176.07    -0.0050
21 H1M  Hc  E 20 19 17  1.091 109.699 -143.39     0.0000
22 H2M  Hc  E 20 19 17  1.091 109.294   97.18     0.0000
23 H3M  Hc  E 20 19 17  1.092 111.130  -23.27     0.0000
24 O5N  O   E 19 17 15  1.226 121.725    3.82    -0.6340
25 C6   Cg  M 15 11  8  1.541 110.257   52.78    -0.0080
26 H6   H1  E 25 15 11  1.092 107.098   63.94     0.0000
27 O6   Oy  E 25 15 11  1.443 109.363  -52.05    -0.3440
28 C7   Cg  M 25 15 11  1.547 117.009 -177.41     0.2780
29 H7   H1  E 28 25 15  1.091 107.450  -69.59     0.0000
30 O7   Oh  S 28 25 15  1.449 109.778   46.77    -0.6560
31 H7O  Ho  E 30 28 25  0.974 109.644  -69.17     0.3900
32 C8   Cg  M 28 25 15  1.556 114.439  170.69     0.3670
33 H8   H1  E 32 28 25  1.091 109.577  -68.20     0.0000
34 C9   Cg  3 32 28 25  1.547 112.389  170.25     0.2010
35 H9R  H1  E 34 32 28  1.091 110.087  -60.19     0.0000
36 H9S  H1  E 34 32 28  1.090 110.247   58.95     0.0000
37 O9   Os  E 34 32 28  1.445 110.971  179.23    -0.4730
38 O8   Os  M 32 28 25  1.460 109.033   50.18    -0.5060

LOOP
O6 C2

DONE


GGL  INT 0
CORRECT OMIT DU BEG
-1.1940
 1 DUMM DU  M  0 -1 -2  0.000   0.000    0.00     0.0000
 2 DUMM DU  M  1  0 -1  0.500   0.000    0.00     0.0000
 3 DUMM DU  M  2  1  0  1.296  74.264    0.00     0.0000
 4 C2   Cy  M  3  2  1 23.474  98.523 -136.15    -0.0140
 5 C1   C   B  4  3  2  1.638 139.032  173.99     0.9960
 6 O1A  O2  E  5  4  3  1.261 115.851   56.24    -0.8260
 7 O1B  O2  E  5  4  3  1.253 118.911 -132.25    -0.8260
 8 C3   Cg  M  4  3  2  1.554 103.130   21.44     0.0400
 9 H3E  Hc  E  8  4  3  1.092 110.559  108.29     0.0000
10 H3A  Hc  E  8  4  3  1.094 109.993   -7.63     0.0000
11 C4   Cg  M  8  4  3  1.542 111.835 -128.45     0.3750
12 H4   H1  E 11  8  4  1.091 107.957  -71.29     0.0000
13 O4   Oh  S 11  8  4  1.459 108.592  172.16    -0.7990
14 H4O  Ho  E 13 11  8  0.960 109.015  167.74     0.4350
15 C5   Cg  M 11  8  4  1.567 112.768   48.37     0.4560
16 H5   H1  E 15 11  8  1.092 108.297   68.08     0.0000
17 N5   Ng  B 15 11  8  1.485 111.696 -171.77    -0.7570
18 H5N  H   E 17 15 11  1.009 118.343   39.83     0.3120
19 C5N  C   B 17 15 11  1.340 123.871 -145.50     0.6520
20 CME  Cg  3 19 17 15  1.585 118.309  179.32     0.2780
21 H2M  H1  E 20 19 17  1.090 107.247 -134.99     0.0000
22 H1M  H1  E 20 19 17  1.090 107.406  109.99     0.0000
23 OHG  Oh  S 20 19 17  1.456 118.581  -12.68    -0.6530
24 HOG  Ho  E 23 20 19  0.961 109.618 -127.32     0.3850
25 O5N  O   E 19 17 15  1.229 120.643   -1.25    -0.6120
26 C6   Cg  M 15 11  8  1.539 108.763  -49.82     0.0900
27 H6   H1  E 26 15 11  1.090 106.039  -60.75     0.0000
28 O6   Oy  E 26 15 11  1.441 107.618   56.16    -0.3040
29 C7   Cg  M 26 15 11  1.539 119.513 -178.30     0.2610
30 H7   H1  E 29 26 15  1.091 108.030   65.66     0.0000
31 C8   Cg  3 29 26 15  1.556 112.912 -174.86     0.2810
32 H8   H1  E 31 29 26  1.091 109.679   63.78     0.0000
33 C9   Cg  3 31 29 26  1.546 111.802 -175.39     0.2520
34 H9S  H1  E 33 31 29  1.090 110.707  -58.01     0.0000
35 H9R  H1  E 33 31 29  1.091 110.154   61.57     0.0000
36 O9   Os  E 33 31 29  1.442 110.110 -178.23    -0.4580
37 O8   Oh  S 31 29 26  1.465 109.875  -55.42    -0.6830
38 H8O  Ho  E 37 31 29  0.989 111.171   71.70     0.4230
39 O7   Os  M 29 26 15  1.451 109.645  -51.18    -0.4980

LOOP
O6 C2

DONE


GSA  INT 0
CORRECT OMIT DU BEG
-1.1940
 1 DUMM DU  M  0 -1 -2  0.000   0.000    0.00     0.0000
 2 DUMM DU  M  1  0 -1  0.500   0.000    0.00     0.0000
 3 DUMM DU  M  2  1  0  1.296  74.264    0.00     0.0000
 4 C2   Cy  M  3  2  1 23.507  98.524 -136.13     0.2370
 5 C1   C   B  4  3  2  1.638 139.314  173.02     0.7890
 6 O1A  O2  E  5  4  3  1.261 116.232   59.36    -0.7610
 7 O1B  O2  E  5  4  3  1.255 119.143 -127.21    -0.7610
 8 C3   Cg  M  4  3  2  1.550 102.309   21.23     0.0060
 9 H3E  Hc  E  8  4  3  1.092 110.728  108.27     0.0000
10 H3A  Hc  E  8  4  3  1.094 110.177   -8.07     0.0000
11 C4   Cg  M  8  4  3  1.539 110.939 -128.80     0.3320
12 H4   H1  E 11  8  4  1.091 108.366  -70.79     0.0000
13 O4   Oh  S 11  8  4  1.451 108.218  172.28    -0.7620
14 H4O  Ho  E 13 11  8  0.959 109.266  178.83     0.4150
15 C5   Cg  M 11  8  4  1.560 113.169   49.81     0.3080
16 H5   H1  E 15 11  8  1.092 108.441   67.41     0.0000
17 N5   Ng  B 15 11  8  1.484 111.436 -172.57    -0.6290
18 H5N  H   E 17 15 11  1.007 117.476   40.91     0.2800
19 C5N  C   B 17 15 11  1.337 123.580 -145.57     0.6320
20 CME  Cg  3 19 17 15  1.541 116.316 -179.71    -0.0030
21 H3M  Hc  E 20 19 17  1.092 110.905  -29.98     0.0000
22 H2M  Hc  E 20 19 17  1.091 109.813 -150.00     0.0000
23 H1M  Hc  E 20 19 17  1.091 109.337   90.47     0.0000
24 O5N  O   E 19 17 15  1.228 122.141   -0.64    -0.5930
25 C6   Cg  M 15 11  8  1.544 108.513  -50.35     0.2200
26 H6   H1  E 25 15 11  1.090 106.016  -61.45     0.0000
27 O6   Oy  E 25 15 11  1.441 107.983   55.53    -0.4030
28 C7   Cg  M 25 15 11  1.543 118.917 -178.92     0.1110
29 H7   H1  E 28 25 15  1.091 107.799   66.42     0.0000
30 C8   Cg  3 28 25 15  1.556 112.192 -175.03     0.4920
31 H8   H1  E 30 28 25  1.091 109.991   62.63     0.0000
32 C9   Cg  3 30 28 25  1.552 112.385 -175.84     0.1780
33 H9S  H1  E 32 30 28  1.090 110.169  -56.42     0.0000
34 H9R  H1  E 32 30 28  1.091 109.920   62.24     0.0000
35 O9   Os  E 32 30 28  1.449 111.722 -176.90    -0.4750
36 O8   Oh  S 30 28 25  1.460 109.072  -56.72    -0.7390
37 H8O  Ho  E 36 30 28  0.983 110.254   72.72     0.4120
38 O7   Os  M 28 25 15  1.460 110.189  -50.14    -0.4800

LOOP
O6 C2

DONE


GSB  INT 0
CORRECT OMIT DU BEG
-1.1940
 1 DUMM DU  M  0 -1 -2  0.000   0.000    0.00     0.0000
 2 DUMM DU  M  1  0 -1  0.500   0.000    0.00     0.0000
 3 DUMM DU  M  2  1  0  1.296  74.264    0.00     0.0000
 4 C2   Cy  M  3  2  1 23.497  98.949 -136.00     0.0900
 5 C1   C   B  4  3  2  1.623  73.459  -93.99     0.9790
 6 O1B  O2  E  5  4  3  1.259 115.056  -18.63    -0.8390
 7 O1A  O2  E  5  4  3  1.254 119.478  159.58    -0.8390
 8 O6   Oy  M  4  3  2  1.445 145.506  159.51    -0.3440
 9 C6   Cg  M  8  4  3  1.443 119.813  -92.67    -0.0080
10 H6   H1  E  9  8  4  1.092 107.318   57.48     0.0000
11 C5   Cg  3  9  8  4  1.541 109.363  -58.37     0.5230
12 H5   H1  E 11  9  8  1.092 109.167  -66.57     0.0000
13 N5   Ng  B 11  9  8  1.475 109.670  173.19    -0.6690
14 H5N  H   E 13 11  9  1.005 117.089  -78.72     0.2610
15 C5N  C   B 13 11  9  1.332 123.259   97.44     0.6780
16 O5N  O   E 15 13 11  1.226 121.725   -3.82    -0.6340
17 CME  Cg  3 15 13 11  1.541 116.623  176.07    -0.0050
18 H3M  Hc  E 17 15 13  1.092 111.130   23.27     0.0000
19 H2M  Hc  E 17 15 13  1.091 109.294  -97.18     0.0000
20 H1M  Hc  E 17 15 13  1.091 109.699  143.39     0.0000
21 C4   Cg  3 11  9  8  1.555 110.257   52.05     0.2030
22 H4   H1  E 21 11  9  1.092 108.890   66.49     0.0000
23 O4   Oh  S 21 11  9  1.460 112.068 -174.46    -0.7140
24 H4O  Ho  E 23 21 11  0.961 110.372  -59.82     0.3900
25 C3   Cg  B 21 11  9  1.538 110.759  -52.78     0.1330
26 H3E  Hc  E 25 21 11  1.093 109.710  176.81     0.0000
27 H3A  Hc  E 25 21 11  1.093 108.781  -68.27     0.0000
28 C7   Cg  M  9  8  4  1.547 109.625  172.11     0.2780
29 H7   H1  E 28  9  8  1.091 107.450 -165.18     0.0000
30 C8   Cg  3 28  9  8  1.556 114.439  -45.46     0.3670
31 H8   H1  E 30 28  9  1.091 109.577   68.20     0.0000
32 O8   Oh  S 30 28  9  1.460 109.033  -50.18    -0.7040
33 H8O  Ho  E 32 30 28  0.967 107.039   66.84     0.3920
34 C9   Cg  3 30 28  9  1.547 112.389 -170.25     0.2010
35 H9S  H1  E 34 30 28  1.090 110.247  -58.95     0.0000
36 H9R  H1  E 34 30 28  1.091 110.087   60.19     0.0000
37 O9   Os  E 34 30 28  1.445 110.971 -179.23    -0.4730
38 O7   Os  M 28  9  8  1.449 109.778   78.46    -0.4600

LOOP
C3 C2

DONE


GgL  INT 0
CORRECT OMIT DU BEG
-1.1940
 1 DUMM DU  M  0 -1 -2  0.000   0.000    0.00     0.0000
 2 DUMM DU  M  1  0 -1  0.500   0.000    0.00     0.0000
 3 DUMM DU  M  2  1  0  1.296  74.264    0.00     0.0000
 4 C2   Cy  M  3  2  1 33.295 114.946 -133.26    -0.0140
 5 C1   C   B  4  3  2  1.638 116.137   29.18     0.9960
 6 O1B  O2  E  5  4  3  1.253 118.911  142.22    -0.8260
 7 O1A  O2  E  5  4  3  1.261 115.851  -46.27    -0.8260
 8 O6   Oy  M  4  3  2  1.431  71.403  -75.96    -0.3040
 9 C6   Cg  M  8  4  3  1.441 115.727  170.61     0.0900
10 H6   H1  E  9  8  4  1.090 109.326  -46.03     0.0000
11 C5   Cg  3  9  8  4  1.539 107.618   68.71     0.4560
12 H5   H1  E 11  9  8  1.092 108.644   61.52     0.0000
13 N5   Ng  B 11  9  8  1.485 110.283 -178.97    -0.7570
14 H5N  H   E 13 11  9  1.009 118.343   81.24     0.3120
15 C5N  C   B 13 11  9  1.340 123.871  -93.43     0.6520
16 O5N  O   E 15 13 11  1.229 120.643    1.25    -0.6120
17 CME  Cg  3 15 13 11  1.585 118.309 -179.32     0.2780
18 H1M  H1  E 17 15 13  1.090 107.406 -109.99     0.0000
19 H2M  H1  E 17 15 13  1.090 107.247  134.99     0.0000
20 OHG  Oh  S 17 15 13  1.456 118.581   12.68    -0.6530
21 HOG  Ho  E 20 17 15  0.961 109.618  127.32     0.3850
22 C4   Cg  3 11  9  8  1.567 108.763  -56.16     0.3750
23 H4   H1  E 22 11  9  1.091 108.346  -69.62     0.0000
24 O4   Oh  S 22 11  9  1.459 111.264  172.12    -0.7990
25 H4O  Ho  E 24 22 11  0.960 109.015   67.58     0.4350
26 C3   Cg  B 22 11  9  1.542 112.768   49.82     0.0400
27 H3A  Hc  E 26 22 11  1.094 108.648   73.23     0.0000
28 H3E  Hc  E 26 22 11  1.092 110.246 -171.81     0.0000
29 C7   Cg  M  9  8  4  1.539 109.452 -159.96     0.2610
30 H7   H1  E 29  9  8  1.091 108.030  169.67     0.0000
31 C8   Cg  3 29  9  8  1.556 112.912   50.19     0.2810
32 H8   H1  E 31 29  9  1.091 109.679  -63.78     0.0000
33 O8   Oh  S 31 29  9  1.465 109.875   55.42    -0.6830
34 H8O  Ho  E 33 31 29  0.989 111.171  -71.70     0.4230
35 C9   Cg  3 31 29  9  1.546 111.802  175.39     0.2520
36 H9R  H1  E 35 31 29  1.091 110.154  -61.57     0.0000
37 H9S  H1  E 35 31 29  1.090 110.707   58.01     0.0000
38 O9   Os  E 35 31 29  1.442 110.110  178.23    -0.4580
39 O7   Os  M 29  9  8  1.451 109.645  -73.49    -0.4980

LOOP
C3 C2

DONE


GsA  INT 0
CORRECT OMIT DU BEG
-1.1940
 1 DUMM DU  M  0 -1 -2  0.000   0.000    0.00     0.0000
 2 DUMM DU  M  1  0 -1  0.500   0.000    0.00     0.0000
 3 DUMM DU  M  2  1  0  1.296  74.264    0.00     0.0000
 4 C2   Cy  M  3  2  1 33.325 114.925 -133.25     0.2370
 5 C1   C   B  4  3  2  1.638 116.547   29.83     0.7890
 6 O1B  O2  E  5  4  3  1.255 119.143  137.62    -0.7610
 7 O1A  O2  E  5  4  3  1.261 116.232  -48.95    -0.7610
 8 O6   Oy  M  4  3  2  1.434  70.506  -75.66    -0.4030
 9 C6   Cg  M  8  4  3  1.441 115.367  171.46     0.2200
10 H6   H1  E  9  8  4  1.090 109.244  -47.22     0.0000
11 C5   Cg  3  9  8  4  1.544 107.983   67.65     0.3080
12 H5   H1  E 11  9  8  1.092 108.575   62.14     0.0000
13 N5   Ng  B 11  9  8  1.484 110.767 -178.16    -0.6290
14 H5N  H   E 13 11  9  1.007 117.476   80.00     0.2800
15 C5N  C   B 13 11  9  1.337 123.580  -93.52     0.6320
16 O5N  O   E 15 13 11  1.228 122.141    0.64    -0.5930
17 CME  Cg  3 15 13 11  1.541 116.316  179.71    -0.0030
18 H1M  Hc  E 17 15 13  1.091 109.337  -90.47     0.0000
19 H2M  Hc  E 17 15 13  1.091 109.813  150.00     0.0000
20 H3M  Hc  E 17 15 13  1.092 110.905   29.98     0.0000
21 C4   Cg  3 11  9  8  1.560 108.513  -55.53     0.3320
22 H4   H1  E 21 11  9  1.091 108.674  -70.08     0.0000
23 O4   Oh  S 21 11  9  1.451 110.232  171.69    -0.7620
24 H4O  Ho  E 23 21 11  0.959 109.266   56.92     0.4150
25 C3   Cg  B 21 11  9  1.539 113.169   50.35     0.0060
26 H3A  Hc  E 25 21 11  1.094 108.947   71.64     0.0000
27 H3E  Hc  E 25 21 11  1.092 110.387 -172.94     0.0000
28 C7   Cg  M  9  8  4  1.543 109.559 -161.44     0.1110
29 H7   H1  E 28  9  8  1.091 107.799  168.79     0.0000
30 C8   Cg  3 28  9  8  1.556 112.192   50.24     0.4920
31 H8   H1  E 30 28  9  1.091 109.991  -62.63     0.0000
32 O8   Oh  S 30 28  9  1.460 109.072   56.72    -0.7390
33 H8O  Ho  E 32 30 28  0.983 110.254  -72.72     0.4120
34 C9   Cg  3 30 28  9  1.552 112.385  175.84     0.1780
35 H9R  H1  E 34 30 28  1.091 109.920  -62.24     0.0000
36 H9S  H1  E 34 30 28  1.090 110.169   56.42     0.0000
37 O9   Os  E 34 30 28  1.449 111.722  176.90    -0.4750
38 O7   Os  M 28  9  8  1.460 110.189  -74.65    -0.4800

LOOP
C3 C2

DONE


GsB  INT 0
CORRECT OMIT DU BEG
-1.1940
 1 DUMM DU  M  0 -1 -2  0.000   0.000    0.00     0.0000
 2 DUMM DU  M  1  0 -1  0.500   0.000    0.00     0.0000
 3 DUMM DU  M  2  1  0  1.296  74.264    0.00     0.0000
 4 C2   Cy  M  3  2  1 33.253 114.741 -133.00     0.0900
 5 C1   C   B  4  3  2  1.623  66.718  -65.26     0.9790
 6 O1A  O2  E  5  4  3  1.254 119.478  175.56    -0.8390
 7 O1B  O2  E  5  4  3  1.259 115.056   -6.23    -0.8390
 8 C3   Cg  M  4  3  2  1.549 127.310 -158.14     0.1330
 9 H3A  Hc  E  8  4  3  1.093 110.142  124.25     0.0000
10 H3E  Hc  E  8  4  3  1.093 109.955    8.42     0.0000
11 C4   Cg  M  8  4  3  1.538 112.523 -114.19     0.2030
12 H4   H1  E 11  8  4  1.092 108.531   65.43     0.0000
13 O4   Oh  S 11  8  4  1.460 108.780 -177.65    -0.7140
14 H4O  Ho  E 13 11  8  0.961 110.372 -177.37     0.3900
15 C5   Cg  M 11  8  4  1.555 110.759  -54.06     0.5230
16 H5   H1  E 15 11  8  1.092 108.107  -66.49     0.0000
17 N5   Ng  B 15 11  8  1.475 109.895  173.79    -0.6690
18 H5N  H   E 17 15 11  1.005 117.089  -42.64     0.2610
19 C5N  C   B 17 15 11  1.332 123.259  141.20     0.6780
20 CME  Cg  3 19 17 15  1.541 116.623 -176.07    -0.0050
21 H1M  Hc  E 20 19 17  1.091 109.699 -143.39     0.0000
22 H2M  Hc  E 20 19 17  1.091 109.294   97.18     0.0000
23 H3M  Hc  E 20 19 17  1.092 111.130  -23.27     0.0000
24 O5N  O   E 19 17 15  1.226 121.725    3.82    -0.6340
25 C6   Cg  M 15 11  8  1.541 110.257   52.78    -0.0080
26 H6   H1  E 25 15 11  1.092 107.098   63.94     0.0000
27 O6   Oy  E 25 15 11  1.443 109.363  -52.05    -0.3440
28 C7   Cg  M 25 15 11  1.547 117.009 -177.41     0.2780
29 H7   H1  E 28 25 15  1.091 107.450  -69.59     0.0000
30 C8   Cg  3 28 25 15  1.556 114.439  170.69     0.3670
31 H8   H1  E 30 28 25  1.091 109.577  -68.20     0.0000
32 C9   Cg  3 30 28 25  1.547 112.389  170.25     0.2010
33 H9R  H1  E 32 30 28  1.091 110.087  -60.19     0.0000
34 H9S  H1  E 32 30 28  1.090 110.247   58.95     0.0000
35 O9   Os  E 32 30 28  1.445 110.971  179.23    -0.4730
36 O8   Oh  S 30 28 25  1.460 109.033   50.18    -0.7040
37 H8O  Ho  E 36 30 28  0.967 107.039  -66.84     0.3920
38 O7   Os  M 28 25 15  1.449 109.778   46.77    -0.4600

LOOP
O6 C2

DONE


HGL  INT 0
CORRECT OMIT DU BEG
-1.1940
 1 DUMM DU  M  0 -1 -2  0.000   0.000    0.00     0.0000
 2 DUMM DU  M  1  0 -1  0.500   0.000    0.00     0.0000
 3 DUMM DU  M  2  1  0  1.296  74.264    0.00     0.0000
 4 C2   Cy  M  3  2  1 23.474  98.523 -136.15    -0.0140
 5 C1   C   B  4  3  2  1.638 139.032  173.99     0.9960
 6 O1A  O2  E  5  4  3  1.261 115.851   56.24    -0.8260
 7 O1B  O2  E  5  4  3  1.253 118.911 -132.25    -0.8260
 8 C3   Cg  M  4  3  2  1.554 103.130   21.44     0.0400
 9 H3E  Hc  E  8  4  3  1.092 110.559  108.29     0.0000
10 H3A  Hc  E  8  4  3  1.094 109.993   -7.63     0.0000
11 C4   Cg  M  8  4  3  1.542 111.835 -128.45     0.3750
12 H4   H1  E 11  8  4  1.091 107.957  -71.29     0.0000
13 O4   Oh  S 11  8  4  1.459 108.592  172.16    -0.7990
14 H4O  Ho  E 13 11  8  0.960 109.015  167.74     0.4350
15 C5   Cg  M 11  8  4  1.567 112.768   48.37     0.4560
16 H5   H1  E 15 11  8  1.092 108.297   68.08     0.0000
17 N5   Ng  B 15 11  8  1.485 111.696 -171.77    -0.7570
18 H5N  H   E 17 15 11  1.009 118.343   39.83     0.3120
19 C5N  C   B 17 15 11  1.340 123.871 -145.50     0.6520
20 CME  Cg  3 19 17 15  1.585 118.309  179.32     0.2780
21 H2M  H1  E 20 19 17  1.090 107.247 -134.99     0.0000
22 H1M  H1  E 20 19 17  1.090 107.406  109.99     0.0000
23 OHG  Oh  S 20 19 17  1.456 118.581  -12.68    -0.6530
24 HOG  Ho  E 23 20 19  0.961 109.618 -127.32     0.3850
25 O5N  O   E 19 17 15  1.229 120.643   -1.25    -0.6120
26 C6   Cg  M 15 11  8  1.539 108.763  -49.82     0.0900
27 H6   H1  E 26 15 11  1.090 106.039  -60.75     0.0000
28 O6   Oy  E 26 15 11  1.441 107.618   56.16    -0.3040
29 C7   Cg  M 26 15 11  1.539 119.513 -178.30     0.2610
30 H7   H1  E 29 26 15  1.091 108.030   65.66     0.0000
31 C8   Cg  3 29 26 15  1.556 112.912 -174.86     0.2810
32 H8   H1  E 31 29 26  1.091 109.679   63.78     0.0000
33 C9   Cg  3 31 29 26  1.546 111.802 -175.39     0.2520
34 H9S  H1  E 33 31 29  1.090 110.707  -58.01     0.0000
35 H9R  H1  E 33 31 29  1.091 110.154   61.57     0.0000
36 O9   Oh  S 33 31 29  1.442 110.110 -178.23    -0.6810
37 H9O  Ho  E 36 33 31  0.966 105.599  -41.84     0.4170
38 O8   Os  E 31 29 26  1.465 109.875  -55.42    -0.4540
39 O7   Os  M 29 26 15  1.451 109.645  -51.18    -0.4980

LOOP
O6 C2

DONE


HSA  INT 0
CORRECT OMIT DU BEG
-1.1940
 1 DUMM DU  M  0 -1 -2  0.000   0.000    0.00     0.0000
 2 DUMM DU  M  1  0 -1  0.500   0.000    0.00     0.0000
 3 DUMM DU  M  2  1  0  1.296  74.264    0.00     0.0000
 4 C2   Cy  M  3  2  1 23.507  98.524 -136.13     0.2370
 5 C1   C   B  4  3  2  1.638 139.314  173.02     0.7890
 6 O1A  O2  E  5  4  3  1.261 116.232   59.36    -0.7610
 7 O1B  O2  E  5  4  3  1.255 119.143 -127.21    -0.7610
 8 C3   Cg  M  4  3  2  1.550 102.309   21.23     0.0060
 9 H3E  Hc  E  8  4  3  1.092 110.728  108.27     0.0000
10 H3A  Hc  E  8  4  3  1.094 110.177   -8.07     0.0000
11 C4   Cg  M  8  4  3  1.539 110.939 -128.80     0.3320
12 H4   H1  E 11  8  4  1.091 108.366  -70.79     0.0000
13 O4   Oh  S 11  8  4  1.451 108.218  172.28    -0.7620
14 H4O  Ho  E 13 11  8  0.959 109.266  178.83     0.4150
15 C5   Cg  M 11  8  4  1.560 113.169   49.81     0.3080
16 H5   H1  E 15 11  8  1.092 108.441   67.41     0.0000
17 N5   Ng  B 15 11  8  1.484 111.436 -172.57    -0.6290
18 H5N  H   E 17 15 11  1.007 117.476   40.91     0.2800
19 C5N  C   B 17 15 11  1.337 123.580 -145.57     0.6320
20 CME  Cg  3 19 17 15  1.541 116.316 -179.71    -0.0030
21 H3M  Hc  E 20 19 17  1.092 110.905  -29.98     0.0000
22 H2M  Hc  E 20 19 17  1.091 109.813 -150.00     0.0000
23 H1M  Hc  E 20 19 17  1.091 109.337   90.47     0.0000
24 O5N  O   E 19 17 15  1.228 122.141   -0.64    -0.5930
25 C6   Cg  M 15 11  8  1.544 108.513  -50.35     0.2200
26 H6   H1  E 25 15 11  1.090 106.016  -61.45     0.0000
27 O6   Oy  E 25 15 11  1.441 107.983   55.53    -0.4030
28 C7   Cg  M 25 15 11  1.543 118.917 -178.92     0.1110
29 H7   H1  E 28 25 15  1.091 107.799   66.42     0.0000
30 C8   Cg  3 28 25 15  1.556 112.192 -175.03     0.4920
31 H8   H1  E 30 28 25  1.091 109.991   62.63     0.0000
32 C9   Cg  3 30 28 25  1.552 112.385 -175.84     0.1780
33 H9S  H1  E 32 30 28  1.090 110.169  -56.42     0.0000
34 H9R  H1  E 32 30 28  1.091 109.920   62.24     0.0000
35 O9   Oh  S 32 30 28  1.449 111.722 -176.90    -0.6890
36 H9O  Ho  E 35 32 30  0.965 107.018  -49.30     0.4080
37 O8   Os  E 30 28 25  1.460 109.072  -56.72    -0.5210
38 O7   Os  M 28 25 15  1.460 110.189  -50.14    -0.4800

LOOP
O6 C2

DONE


HSB  INT 0
CORRECT OMIT DU BEG
-1.1940
 1 DUMM DU  M  0 -1 -2  0.000   0.000    0.00     0.0000
 2 DUMM DU  M  1  0 -1  0.500   0.000    0.00     0.0000
 3 DUMM DU  M  2  1  0  1.296  74.264    0.00     0.0000
 4 C2   Cy  M  3  2  1 23.497  98.949 -136.00     0.0900
 5 C1   C   B  4  3  2  1.623  73.459  -93.99     0.9790
 6 O1B  O2  E  5  4  3  1.259 115.056  -18.63    -0.8390
 7 O1A  O2  E  5  4  3  1.254 119.478  159.58    -0.8390
 8 O6   Oy  M  4  3  2  1.445 145.506  159.51    -0.3440
 9 C6   Cg  M  8  4  3  1.443 119.813  -92.67    -0.0080
10 H6   H1  E  9  8  4  1.092 107.318   57.48     0.0000
11 C5   Cg  3  9  8  4  1.541 109.363  -58.37     0.5230
12 H5   H1  E 11  9  8  1.092 109.167  -66.57     0.0000
13 N5   Ng  B 11  9  8  1.475 109.670  173.19    -0.6690
14 H5N  H   E 13 11  9  1.005 117.089  -78.72     0.2610
15 C5N  C   B 13 11  9  1.332 123.259   97.44     0.6780
16 O5N  O   E 15 13 11  1.226 121.725   -3.82    -0.6340
17 CME  Cg  3 15 13 11  1.541 116.623  176.07    -0.0050
18 H3M  Hc  E 17 15 13  1.092 111.130   23.27     0.0000
19 H2M  Hc  E 17 15 13  1.091 109.294  -97.18     0.0000
20 H1M  Hc  E 17 15 13  1.091 109.699  143.39     0.0000
21 C4   Cg  3 11  9  8  1.555 110.257   52.05     0.2030
22 H4   H1  E 21 11  9  1.092 108.890   66.49     0.0000
23 O4   Oh  S 21 11  9  1.460 112.068 -174.46    -0.7140
24 H4O  Ho  E 23 21 11  0.961 110.372  -59.82     0.3900
25 C3   Cg  B 21 11  9  1.538 110.759  -52.78     0.1330
26 H3E  Hc  E 25 21 11  1.093 109.710  176.81     0.0000
27 H3A  Hc  E 25 21 11  1.093 108.781  -68.27     0.0000
28 C7   Cg  M  9  8  4  1.547 109.625  172.11     0.2780
29 H7   H1  E 28  9  8  1.091 107.450 -165.18     0.0000
30 C8   Cg  3 28  9  8  1.556 114.439  -45.46     0.3670
31 H8   H1  E 30 28  9  1.091 109.577   68.20     0.0000
32 O8   Os  E 30 28  9  1.460 109.033  -50.18    -0.5060
33 C9   Cg  3 30 28  9  1.547 112.389 -170.25     0.2010
34 H9S  H1  E 33 30 28  1.090 110.247  -58.95     0.0000
35 H9R  H1  E 33 30 28  1.091 110.087   60.19     0.0000
36 O9   Oh  S 33 30 28  1.445 110.971 -179.23    -0.6720
37 H9O  Ho  E 36 33 30  0.965 106.904  -44.06     0.3930
38 O7   Os  M 28  9  8  1.449 109.778   78.46    -0.4600

LOOP
C3 C2

DONE


HgL  INT 0
CORRECT OMIT DU BEG
-1.1940
 1 DUMM DU  M  0 -1 -2  0.000   0.000    0.00     0.0000
 2 DUMM DU  M  1  0 -1  0.500   0.000    0.00     0.0000
 3 DUMM DU  M  2  1  0  1.296  74.264    0.00     0.0000
 4 C2   Cy  M  3  2  1 33.295 114.946 -133.26    -0.0140
 5 C1   C   B  4  3  2  1.638 116.137   29.18     0.9960
 6 O1B  O2  E  5  4  3  1.253 118.911  142.22    -0.8260
 7 O1A  O2  E  5  4  3  1.261 115.851  -46.27    -0.8260
 8 O6   Oy  M  4  3  2  1.431  71.403  -75.96    -0.3040
 9 C6   Cg  M  8  4  3  1.441 115.727  170.61     0.0900
10 H6   H1  E  9  8  4  1.090 109.326  -46.03     0.0000
11 C5   Cg  3  9  8  4  1.539 107.618   68.71     0.4560
12 H5   H1  E 11  9  8  1.092 108.644   61.52     0.0000
13 N5   Ng  B 11  9  8  1.485 110.283 -178.97    -0.7570
14 H5N  H   E 13 11  9  1.009 118.343   81.24     0.3120
15 C5N  C   B 13 11  9  1.340 123.871  -93.43     0.6520
16 O5N  O   E 15 13 11  1.229 120.643    1.25    -0.6120
17 CME  Cg  3 15 13 11  1.585 118.309 -179.32     0.2780
18 H1M  H1  E 17 15 13  1.090 107.406 -109.99     0.0000
19 H2M  H1  E 17 15 13  1.090 107.247  134.99     0.0000
20 OHG  Oh  S 17 15 13  1.456 118.581   12.68    -0.6530
21 HOG  Ho  E 20 17 15  0.961 109.618  127.32     0.3850
22 C4   Cg  3 11  9  8  1.567 108.763  -56.16     0.3750
23 H4   H1  E 22 11  9  1.091 108.346  -69.62     0.0000
24 O4   Oh  S 22 11  9  1.459 111.264  172.12    -0.7990
25 H4O  Ho  E 24 22 11  0.960 109.015   67.58     0.4350
26 C3   Cg  B 22 11  9  1.542 112.768   49.82     0.0400
27 H3A  Hc  E 26 22 11  1.094 108.648   73.23     0.0000
28 H3E  Hc  E 26 22 11  1.092 110.246 -171.81     0.0000
29 C7   Cg  M  9  8  4  1.539 109.452 -159.96     0.2610
30 H7   H1  E 29  9  8  1.091 108.030  169.67     0.0000
31 C8   Cg  3 29  9  8  1.556 112.912   50.19     0.2810
32 H8   H1  E 31 29  9  1.091 109.679  -63.78     0.0000
33 O8   Os  E 31 29  9  1.465 109.875   55.42    -0.4540
34 C9   Cg  3 31 29  9  1.546 111.802  175.39     0.2520
35 H9R  H1  E 34 31 29  1.091 110.154  -61.57     0.0000
36 H9S  H1  E 34 31 29  1.090 110.707   58.01     0.0000
37 O9   Oh  S 34 31 29  1.442 110.110  178.23    -0.6810
38 H9O  Ho  E 37 34 31  0.966 105.599   41.84     0.4170
39 O7   Os  M 29  9  8  1.451 109.645  -73.49    -0.4980

LOOP
C3 C2

DONE


HsA  INT 0
CORRECT OMIT DU BEG
-1.1940
 1 DUMM DU  M  0 -1 -2  0.000   0.000    0.00     0.0000
 2 DUMM DU  M  1  0 -1  0.500   0.000    0.00     0.0000
 3 DUMM DU  M  2  1  0  1.296  74.264    0.00     0.0000
 4 C2   Cy  M  3  2  1 33.325 114.925 -133.25     0.2370
 5 C1   C   B  4  3  2  1.638 116.547   29.83     0.7890
 6 O1B  O2  E  5  4  3  1.255 119.143  137.62    -0.7610
 7 O1A  O2  E  5  4  3  1.261 116.232  -48.95    -0.7610
 8 O6   Oy  M  4  3  2  1.434  70.506  -75.66    -0.4030
 9 C6   Cg  M  8  4  3  1.441 115.367  171.46     0.2200
10 H6   H1  E  9  8  4  1.090 109.244  -47.22     0.0000
11 C5   Cg  3  9  8  4  1.544 107.983   67.65     0.3080
12 H5   H1  E 11  9  8  1.092 108.575   62.14     0.0000
13 N5   Ng  B 11  9  8  1.484 110.767 -178.16    -0.6290
14 H5N  H   E 13 11  9  1.007 117.476   80.00     0.2800
15 C5N  C   B 13 11  9  1.337 123.580  -93.52     0.6320
16 O5N  O   E 15 13 11  1.228 122.141    0.64    -0.5930
17 CME  Cg  3 15 13 11  1.541 116.316  179.71    -0.0030
18 H1M  Hc  E 17 15 13  1.091 109.337  -90.47     0.0000
19 H2M  Hc  E 17 15 13  1.091 109.813  150.00     0.0000
20 H3M  Hc  E 17 15 13  1.092 110.905   29.98     0.0000
21 C4   Cg  3 11  9  8  1.560 108.513  -55.53     0.3320
22 H4   H1  E 21 11  9  1.091 108.674  -70.08     0.0000
23 O4   Oh  S 21 11  9  1.451 110.232  171.69    -0.7620
24 H4O  Ho  E 23 21 11  0.959 109.266   56.92     0.4150
25 C3   Cg  B 21 11  9  1.539 113.169   50.35     0.0060
26 H3A  Hc  E 25 21 11  1.094 108.947   71.64     0.0000
27 H3E  Hc  E 25 21 11  1.092 110.387 -172.94     0.0000
28 C7   Cg  M  9  8  4  1.543 109.559 -161.44     0.1110
29 H7   H1  E 28  9  8  1.091 107.799  168.79     0.0000
30 C8   Cg  3 28  9  8  1.556 112.192   50.24     0.4920
31 H8   H1  E 30 28  9  1.091 109.991  -62.63     0.0000
32 O8   Os  E 30 28  9  1.460 109.072   56.72    -0.5210
33 C9   Cg  3 30 28  9  1.552 112.385  175.84     0.1780
34 H9R  H1  E 33 30 28  1.091 109.920  -62.24     0.0000
35 H9S  H1  E 33 30 28  1.090 110.169   56.42     0.0000
36 O9   Oh  S 33 30 28  1.449 111.722  176.90    -0.6890
37 H9O  Ho  E 36 33 30  0.965 107.018   49.30     0.4080
38 O7   Os  M 28  9  8  1.460 110.189  -74.65    -0.4800

LOOP
C3 C2

DONE


HsB  INT 0
CORRECT OMIT DU BEG
-1.1940
 1 DUMM DU  M  0 -1 -2  0.000   0.000    0.00     0.0000
 2 DUMM DU  M  1  0 -1  0.500   0.000    0.00     0.0000
 3 DUMM DU  M  2  1  0  1.296  74.264    0.00     0.0000
 4 C2   Cy  M  3  2  1 33.253 114.741 -133.00     0.0900
 5 C1   C   B  4  3  2  1.623  66.718  -65.26     0.9790
 6 O1A  O2  E  5  4  3  1.254 119.478  175.56    -0.8390
 7 O1B  O2  E  5  4  3  1.259 115.056   -6.23    -0.8390
 8 C3   Cg  M  4  3  2  1.549 127.310 -158.14     0.1330
 9 H3A  Hc  E  8  4  3  1.093 110.142  124.25     0.0000
10 H3E  Hc  E  8  4  3  1.093 109.955    8.42     0.0000
11 C4   Cg  M  8  4  3  1.538 112.523 -114.19     0.2030
12 H4   H1  E 11  8  4  1.092 108.531   65.43     0.0000
13 O4   Oh  S 11  8  4  1.460 108.780 -177.65    -0.7140
14 H4O  Ho  E 13 11  8  0.961 110.372 -177.37     0.3900
15 C5   Cg  M 11  8  4  1.555 110.759  -54.06     0.5230
16 H5   H1  E 15 11  8  1.092 108.107  -66.49     0.0000
17 N5   Ng  B 15 11  8  1.475 109.895  173.79    -0.6690
18 H5N  H   E 17 15 11  1.005 117.089  -42.64     0.2610
19 C5N  C   B 17 15 11  1.332 123.259  141.20     0.6780
20 CME  Cg  3 19 17 15  1.541 116.623 -176.07    -0.0050
21 H1M  Hc  E 20 19 17  1.091 109.699 -143.39     0.0000
22 H2M  Hc  E 20 19 17  1.091 109.294   97.18     0.0000
23 H3M  Hc  E 20 19 17  1.092 111.130  -23.27     0.0000
24 O5N  O   E 19 17 15  1.226 121.725    3.82    -0.6340
25 C6   Cg  M 15 11  8  1.541 110.257   52.78    -0.0080
26 H6   H1  E 25 15 11  1.092 107.098   63.94     0.0000
27 O6   Oy  E 25 15 11  1.443 109.363  -52.05    -0.3440
28 C7   Cg  M 25 15 11  1.547 117.009 -177.41     0.2780
29 H7   H1  E 28 25 15  1.091 107.450  -69.59     0.0000
30 C8   Cg  3 28 25 15  1.556 114.439  170.69     0.3670
31 H8   H1  E 30 28 25  1.091 109.577  -68.20     0.0000
32 C9   Cg  3 30 28 25  1.547 112.389  170.25     0.2010
33 H9R  H1  E 32 30 28  1.091 110.087  -60.19     0.0000
34 H9S  H1  E 32 30 28  1.090 110.247   58.95     0.0000
35 O9   Oh  S 32 30 28  1.445 110.971  179.23    -0.6720
36 H9O  Ho  E 35 32 30  0.965 106.904   44.06     0.3930
37 O8   Os  E 30 28 25  1.460 109.033   50.18    -0.5060
38 O7   Os  M 28 25 15  1.449 109.778   46.77    -0.4600

LOOP
O6 C2

DONE


IGL  INT 0
CORRECT OMIT DU BEG
-1.1940
 1 DUMM DU  M  0 -1 -2  0.000   0.000    0.00     0.0000
 2 DUMM DU  M  1  0 -1  0.500   0.000    0.00     0.0000
 3 DUMM DU  M  2  1  0  1.296  74.264    0.00     0.0000
 4 C2   Cy  M  3  2  1 23.474  98.523 -136.15    -0.0140
 5 C1   C   B  4  3  2  1.638 139.032  173.99     0.9960
 6 O1A  O2  E  5  4  3  1.261 115.851   56.24    -0.8260
 7 O1B  O2  E  5  4  3  1.253 118.911 -132.25    -0.8260
 8 C3   Cg  M  4  3  2  1.554 103.130   21.44     0.0400
 9 H3E  Hc  E  8  4  3  1.092 110.559  108.29     0.0000
10 H3A  Hc  E  8  4  3  1.094 109.993   -7.63     0.0000
11 C4   Cg  M  8  4  3  1.542 111.835 -128.45     0.3750
12 H4   H1  E 11  8  4  1.091 107.957  -71.29     0.0000
13 C5   Cg  3 11  8  4  1.567 112.768   48.37     0.4560
14 H5   H1  E 13 11  8  1.092 108.297   68.08     0.0000
15 C6   Cg  3 13 11  8  1.539 108.763  -49.82     0.0900
16 H6   H1  E 15 13 11  1.090 106.039  -60.75     0.0000
17 C7   Cg  3 15 13 11  1.539 119.513 -178.30     0.2610
18 H7   H1  E 17 15 13  1.091 108.030   65.66     0.0000
19 C8   Cg  3 17 15 13  1.556 112.912 -174.86     0.2810
20 H8   H1  E 19 17 15  1.091 109.679   63.78     0.0000
21 C9   Cg  3 19 17 15  1.546 111.802 -175.39     0.2520
22 H9S  H1  E 21 19 17  1.090 110.707  -58.01     0.0000
23 H9R  H1  E 21 19 17  1.091 110.154   61.57     0.0000
24 O9   Os  E 21 19 17  1.442 110.110 -178.23    -0.4580
25 O8   Oh  S 19 17 15  1.465 109.875  -55.42    -0.6830
26 H8O  Ho  E 25 19 17  0.989 111.171   71.70     0.4230
27 O7   Oh  S 17 15 13  1.451 109.645  -51.18    -0.7120
28 H7O  Ho  E 27 17 15  0.975 109.093   67.68     0.4080
29 O6   Oy  E 15 13 11  1.441 107.618   56.16    -0.3040
30 N5   Ng  B 13 11  8  1.485 111.696 -171.77    -0.7570
31 H5N  H   E 30 13 11  1.009 118.343   39.83     0.3120
32 C5N  C   B 30 13 11  1.340 123.871 -145.50     0.6520
33 CME  Cg  3 32 30 13  1.585 118.309  179.32     0.2780
34 H2M  H1  E 33 32 30  1.090 107.247 -134.99     0.0000
35 H1M  H1  E 33 32 30  1.090 107.406  109.99     0.0000
36 OHG  Oh  S 33 32 30  1.456 118.581  -12.68    -0.6530
37 HOG  Ho  E 36 33 32  0.961 109.618 -127.32     0.3850
38 O5N  O   E 32 30 13  1.229 120.643   -1.25    -0.6120
39 O4   Os  M 11  8  4  1.459 108.592  172.16    -0.5580

LOOP
O6 C2

DONE


ISA  INT 0
CORRECT OMIT DU BEG
-1.1940
 1 DUMM DU  M  0 -1 -2  0.000   0.000    0.00     0.0000
 2 DUMM DU  M  1  0 -1  0.500   0.000    0.00     0.0000
 3 DUMM DU  M  2  1  0  1.296  74.264    0.00     0.0000
 4 C2   Cy  M  3  2  1 23.507  98.524 -136.13     0.2370
 5 C1   C   B  4  3  2  1.638 139.314  173.02     0.7890
 6 O1A  O2  E  5  4  3  1.261 116.232   59.36    -0.7610
 7 O1B  O2  E  5  4  3  1.255 119.143 -127.21    -0.7610
 8 C3   Cg  M  4  3  2  1.550 102.309   21.23     0.0060
 9 H3E  Hc  E  8  4  3  1.092 110.728  108.27     0.0000
10 H3A  Hc  E  8  4  3  1.094 110.177   -8.07     0.0000
11 C4   Cg  M  8  4  3  1.539 110.939 -128.80     0.3320
12 H4   H1  E 11  8  4  1.091 108.366  -70.79     0.0000
13 C5   Cg  3 11  8  4  1.560 113.169   49.81     0.3080
14 H5   H1  E 13 11  8  1.092 108.441   67.41     0.0000
15 C6   Cg  3 13 11  8  1.544 108.513  -50.35     0.2200
16 H6   H1  E 15 13 11  1.090 106.016  -61.45     0.0000
17 C7   Cg  3 15 13 11  1.543 118.917 -178.92     0.1110
18 H7   H1  E 17 15 13  1.091 107.799   66.42     0.0000
19 C8   Cg  3 17 15 13  1.556 112.192 -175.03     0.4920
20 H8   H1  E 19 17 15  1.091 109.991   62.63     0.0000
21 C9   Cg  3 19 17 15  1.552 112.385 -175.84     0.1780
22 H9S  H1  E 21 19 17  1.090 110.169  -56.42     0.0000
23 H9R  H1  E 21 19 17  1.091 109.920   62.24     0.0000
24 O9   Os  E 21 19 17  1.449 111.722 -176.90    -0.4750
25 O8   Oh  S 19 17 15  1.460 109.072  -56.72    -0.7390
26 H8O  Ho  E 25 19 17  0.983 110.254   72.72     0.4120
27 O7   Oh  S 17 15 13  1.460 110.189  -50.14    -0.7210
28 H7O  Ho  E 27 17 15  0.977 109.950   68.18     0.4350
29 O6   Oy  E 15 13 11  1.441 107.983   55.53    -0.4030
30 N5   Ng  B 13 11  8  1.484 111.436 -172.57    -0.6290
31 H5N  H   E 30 13 11  1.007 117.476   40.91     0.2800
32 C5N  C   B 30 13 11  1.337 123.580 -145.57     0.6320
33 CME  Cg  3 32 30 13  1.541 116.316 -179.71    -0.0030
34 H3M  Hc  E 33 32 30  1.092 110.905  -29.98     0.0000
35 H2M  Hc  E 33 32 30  1.091 109.813 -150.00     0.0000
36 H1M  Hc  E 33 32 30  1.091 109.337   90.47     0.0000
37 O5N  O   E 32 30 13  1.228 122.141   -0.64    -0.5930
38 O4   Os  M 11  8  4  1.451 108.218  172.28    -0.5410

LOOP
O6 C2

DONE


ISB  INT 0
CORRECT OMIT DU BEG
-1.1940
 1 DUMM DU  M  0 -1 -2  0.000   0.000    0.00     0.0000
 2 DUMM DU  M  1  0 -1  0.500   0.000    0.00     0.0000
 3 DUMM DU  M  2  1  0  1.296  74.264    0.00     0.0000
 4 C2   Cy  M  3  2  1 23.497  98.949 -136.00     0.0900
 5 C1   C   B  4  3  2  1.623  73.459  -93.99     0.9790
 6 O1B  O2  E  5  4  3  1.259 115.056  -18.63    -0.8390
 7 O1A  O2  E  5  4  3  1.254 119.478  159.58    -0.8390
 8 O6   Oy  M  4  3  2  1.445 145.506  159.51    -0.3440
 9 C6   Cg  M  8  4  3  1.443 119.813  -92.67    -0.0080
10 H6   H1  E  9  8  4  1.092 107.318   57.48     0.0000
11 C7   Cg  3  9  8  4  1.547 109.625  172.11     0.2780
12 H7   H1  E 11  9  8  1.091 107.450 -165.18     0.0000
13 O7   Oh  S 11  9  8  1.449 109.778   78.46    -0.6560
14 H7O  Ho  E 13 11  9  0.974 109.644   69.17     0.3900
15 C8   Cg  3 11  9  8  1.556 114.439  -45.46     0.3670
16 H8   H1  E 15 11  9  1.091 109.577   68.20     0.0000
17 O8   Oh  S 15 11  9  1.460 109.033  -50.18    -0.7040
18 H8O  Ho  E 17 15 11  0.967 107.039   66.84     0.3920
19 C9   Cg  3 15 11  9  1.547 112.389 -170.25     0.2010
20 H9S  H1  E 19 15 11  1.090 110.247  -58.95     0.0000
21 H9R  H1  E 19 15 11  1.091 110.087   60.19     0.0000
22 O9   Os  E 19 15 11  1.445 110.971 -179.23    -0.4730
23 C5   Cg  M  9  8  4  1.541 109.363  -58.37     0.5230
24 H5   H1  E 23  9  8  1.092 109.167  -66.57     0.0000
25 N5   Ng  B 23  9  8  1.475 109.670  173.19    -0.6690
26 H5N  H   E 25 23  9  1.005 117.089  -78.72     0.2610
27 C5N  C   B 25 23  9  1.332 123.259   97.44     0.6780
28 O5N  O   E 27 25 23  1.226 121.725   -3.82    -0.6340
29 CME  Cg  3 27 25 23  1.541 116.623  176.07    -0.0050
30 H3M  Hc  E 29 27 25  1.092 111.130   23.27     0.0000
31 H2M  Hc  E 29 27 25  1.091 109.294  -97.18     0.0000
32 H1M  Hc  E 29 27 25  1.091 109.699  143.39     0.0000
33 C4   Cg  M 23  9  8  1.555 110.257   52.05     0.2030
34 H4   H1  E 33 23  9  1.092 108.890   66.49     0.0000
35 C3   Cg  B 33 23  9  1.538 110.759  -52.78     0.1330
36 H3E  Hc  E 35 33 23  1.093 109.710  176.81     0.0000
37 H3A  Hc  E 35 33 23  1.093 108.781  -68.27     0.0000
38 O4   Os  M 33 23  9  1.460 112.068 -174.46    -0.5180

LOOP
C3 C2

DONE


IgL  INT 0
CORRECT OMIT DU BEG
-1.1940
 1 DUMM DU  M  0 -1 -2  0.000   0.000    0.00     0.0000
 2 DUMM DU  M  1  0 -1  0.500   0.000    0.00     0.0000
 3 DUMM DU  M  2  1  0  1.296  74.264    0.00     0.0000
 4 C2   Cy  M  3  2  1 33.295 114.946 -133.26    -0.0140
 5 C1   C   B  4  3  2  1.638 116.137   29.18     0.9960
 6 O1B  O2  E  5  4  3  1.253 118.911  142.22    -0.8260
 7 O1A  O2  E  5  4  3  1.261 115.851  -46.27    -0.8260
 8 O6   Oy  M  4  3  2  1.431  71.403  -75.96    -0.3040
 9 C6   Cg  M  8  4  3  1.441 115.727  170.61     0.0900
10 H6   H1  E  9  8  4  1.090 109.326  -46.03     0.0000
11 C7   Cg  3  9  8  4  1.539 109.452 -159.96     0.2610
12 H7   H1  E 11  9  8  1.091 108.030  169.67     0.0000
13 O7   Oh  S 11  9  8  1.451 109.645  -73.49    -0.7120
14 H7O  Ho  E 13 11  9  0.975 109.093  -67.68     0.4080
15 C8   Cg  3 11  9  8  1.556 112.912   50.19     0.2810
16 H8   H1  E 15 11  9  1.091 109.679  -63.78     0.0000
17 O8   Oh  S 15 11  9  1.465 109.875   55.42    -0.6830
18 H8O  Ho  E 17 15 11  0.989 111.171  -71.70     0.4230
19 C9   Cg  3 15 11  9  1.546 111.802  175.39     0.2520
20 H9R  H1  E 19 15 11  1.091 110.154  -61.57     0.0000
21 H9S  H1  E 19 15 11  1.090 110.707   58.01     0.0000
22 O9   Os  E 19 15 11  1.442 110.110  178.23    -0.4580
23 C5   Cg  M  9  8  4  1.539 107.618   68.71     0.4560
24 H5   H1  E 23  9  8  1.092 108.644   61.52     0.0000
25 N5   Ng  B 23  9  8  1.485 110.283 -178.97    -0.7570
26 H5N  H   E 25 23  9  1.009 118.343   81.24     0.3120
27 C5N  C   B 25 23  9  1.340 123.871  -93.43     0.6520
28 O5N  O   E 27 25 23  1.229 120.643    1.25    -0.6120
29 CME  Cg  3 27 25 23  1.585 118.309 -179.32     0.2780
30 H1M  H1  E 29 27 25  1.090 107.406 -109.99     0.0000
31 H2M  H1  E 29 27 25  1.090 107.247  134.99     0.0000
32 OHG  Oh  S 29 27 25  1.456 118.581   12.68    -0.6530
33 HOG  Ho  E 32 29 27  0.961 109.618  127.32     0.3850
34 C4   Cg  M 23  9  8  1.567 108.763  -56.16     0.3750
35 H4   H1  E 34 23  9  1.091 108.346  -69.62     0.0000
36 C3   Cg  B 34 23  9  1.542 112.768   49.82     0.0400
37 H3A  Hc  E 36 34 23  1.094 108.648   73.23     0.0000
38 H3E  Hc  E 36 34 23  1.092 110.246 -171.81     0.0000
39 O4   Os  M 34 23  9  1.459 111.264  172.12    -0.5580

LOOP
C3 C2

DONE


IsA  INT 0
CORRECT OMIT DU BEG
-1.1940
 1 DUMM DU  M  0 -1 -2  0.000   0.000    0.00     0.0000
 2 DUMM DU  M  1  0 -1  0.500   0.000    0.00     0.0000
 3 DUMM DU  M  2  1  0  1.296  74.264    0.00     0.0000
 4 C2   Cy  M  3  2  1 33.325 114.925 -133.25     0.2370
 5 C1   C   B  4  3  2  1.638 116.547   29.83     0.7890
 6 O1B  O2  E  5  4  3  1.255 119.143  137.62    -0.7610
 7 O1A  O2  E  5  4  3  1.261 116.232  -48.95    -0.7610
 8 O6   Oy  M  4  3  2  1.434  70.506  -75.66    -0.4030
 9 C6   Cg  M  8  4  3  1.441 115.367  171.46     0.2200
10 H6   H1  E  9  8  4  1.090 109.244  -47.22     0.0000
11 C7   Cg  3  9  8  4  1.543 109.559 -161.44     0.1110
12 H7   H1  E 11  9  8  1.091 107.799  168.79     0.0000
13 O7   Oh  S 11  9  8  1.460 110.189  -74.65    -0.7210
14 H7O  Ho  E 13 11  9  0.977 109.950  -68.18     0.4350
15 C8   Cg  3 11  9  8  1.556 112.192   50.24     0.4920
16 H8   H1  E 15 11  9  1.091 109.991  -62.63     0.0000
17 O8   Oh  S 15 11  9  1.460 109.072   56.72    -0.7390
18 H8O  Ho  E 17 15 11  0.983 110.254  -72.72     0.4120
19 C9   Cg  3 15 11  9  1.552 112.385  175.84     0.1780
20 H9R  H1  E 19 15 11  1.091 109.920  -62.24     0.0000
21 H9S  H1  E 19 15 11  1.090 110.169   56.42     0.0000
22 O9   Os  E 19 15 11  1.449 111.722  176.90    -0.4750
23 C5   Cg  M  9  8  4  1.544 107.983   67.65     0.3080
24 H5   H1  E 23  9  8  1.092 108.575   62.14     0.0000
25 N5   Ng  B 23  9  8  1.484 110.767 -178.16    -0.6290
26 H5N  H   E 25 23  9  1.007 117.476   80.00     0.2800
27 C5N  C   B 25 23  9  1.337 123.580  -93.52     0.6320
28 O5N  O   E 27 25 23  1.228 122.141    0.64    -0.5930
29 CME  Cg  3 27 25 23  1.541 116.316  179.71    -0.0030
30 H1M  Hc  E 29 27 25  1.091 109.337  -90.47     0.0000
31 H2M  Hc  E 29 27 25  1.091 109.813  150.00     0.0000
32 H3M  Hc  E 29 27 25  1.092 110.905   29.98     0.0000
33 C4   Cg  M 23  9  8  1.560 108.513  -55.53     0.3320
34 H4   H1  E 33 23  9  1.091 108.674  -70.08     0.0000
35 C3   Cg  B 33 23  9  1.539 113.169   50.35     0.0060
36 H3A  Hc  E 35 33 23  1.094 108.947   71.64     0.0000
37 H3E  Hc  E 35 33 23  1.092 110.387 -172.94     0.0000
38 O4   Os  M 33 23  9  1.451 110.232  171.69    -0.5410

LOOP
C3 C2

DONE


IsB  INT 0
CORRECT OMIT DU BEG
-1.1940
 1 DUMM DU  M  0 -1 -2  0.000   0.000    0.00     0.0000
 2 DUMM DU  M  1  0 -1  0.500   0.000    0.00     0.0000
 3 DUMM DU  M  2  1  0  1.296  74.264    0.00     0.0000
 4 C2   Cy  M  3  2  1 33.253 114.741 -133.00     0.0900
 5 C1   C   B  4  3  2  1.623  66.718  -65.26     0.9790
 6 O1A  O2  E  5  4  3  1.254 119.478  175.56    -0.8390
 7 O1B  O2  E  5  4  3  1.259 115.056   -6.23    -0.8390
 8 C3   Cg  M  4  3  2  1.549 127.310 -158.14     0.1330
 9 H3A  Hc  E  8  4  3  1.093 110.142  124.25     0.0000
10 H3E  Hc  E  8  4  3  1.093 109.955    8.42     0.0000
11 C4   Cg  M  8  4  3  1.538 112.523 -114.19     0.2030
12 H4   H1  E 11  8  4  1.092 108.531   65.43     0.0000
13 C5   Cg  3 11  8  4  1.555 110.759  -54.06     0.5230
14 H5   H1  E 13 11  8  1.092 108.107  -66.49     0.0000
15 C6   Cg  3 13 11  8  1.541 110.257   52.78    -0.0080
16 H6   H1  E 15 13 11  1.092 107.098   63.94     0.0000
17 C7   Cg  3 15 13 11  1.547 117.009 -177.41     0.2780
18 H7   H1  E 17 15 13  1.091 107.450  -69.59     0.0000
19 C8   Cg  3 17 15 13  1.556 114.439  170.69     0.3670
20 H8   H1  E 19 17 15  1.091 109.577  -68.20     0.0000
21 C9   Cg  3 19 17 15  1.547 112.389  170.25     0.2010
22 H9R  H1  E 21 19 17  1.091 110.087  -60.19     0.0000
23 H9S  H1  E 21 19 17  1.090 110.247   58.95     0.0000
24 O9   Os  E 21 19 17  1.445 110.971  179.23    -0.4730
25 O8   Oh  S 19 17 15  1.460 109.033   50.18    -0.7040
26 H8O  Ho  E 25 19 17  0.967 107.039  -66.84     0.3920
27 O7   Oh  S 17 15 13  1.449 109.778   46.77    -0.6560
28 H7O  Ho  E 27 17 15  0.974 109.644  -69.17     0.3900
29 O6   Oy  E 15 13 11  1.443 109.363  -52.05    -0.3440
30 N5   Ng  B 13 11  8  1.475 109.895  173.79    -0.6690
31 H5N  H   E 30 13 11  1.005 117.089  -42.64     0.2610
32 C5N  C   B 30 13 11  1.332 123.259  141.20     0.6780
33 CME  Cg  3 32 30 13  1.541 116.623 -176.07    -0.0050
34 H1M  Hc  E 33 32 30  1.091 109.699 -143.39     0.0000
35 H2M  Hc  E 33 32 30  1.091 109.294   97.18     0.0000
36 H3M  Hc  E 33 32 30  1.092 111.130  -23.27     0.0000
37 O5N  O   E 32 30 13  1.226 121.725    3.82    -0.6340
38 O4   Os  M 11  8  4  1.460 108.780 -177.65    -0.5180

LOOP
O6 C2

DONE


JGL  INT 0
CORRECT OMIT DU BEG
-1.1940
 1 DUMM DU  M  0 -1 -2  0.000   0.000    0.00     0.0000
 2 DUMM DU  M  1  0 -1  0.500   0.000    0.00     0.0000
 3 DUMM DU  M  2  1  0  1.296  74.264    0.00     0.0000
 4 C2   Cy  M  3  2  1 23.474  98.523 -136.15    -0.0140
 5 C1   C   B  4  3  2  1.638 139.032  173.99     0.9960
 6 O1A  O2  E  5  4  3  1.261 115.851   56.24    -0.8260
 7 O1B  O2  E  5  4  3  1.253 118.911 -132.25    -0.8260
 8 C3   Cg  M  4  3  2  1.554 103.130   21.44     0.0400
 9 H3E  Hc  E  8  4  3  1.092 110.559  108.29     0.0000
10 H3A  Hc  E  8  4  3  1.094 109.993   -7.63     0.0000
11 C4   Cg  M  8  4  3  1.542 111.835 -128.45     0.3750
12 H4   H1  E 11  8  4  1.091 107.957  -71.29     0.0000
13 C5   Cg  3 11  8  4  1.567 112.768   48.37     0.4560
14 H5   H1  E 13 11  8  1.092 108.297   68.08     0.0000
15 C6   Cg  3 13 11  8  1.539 108.763  -49.82     0.0900
16 H6   H1  E 15 13 11  1.090 106.039  -60.75     0.0000
17 C7   Cg  3 15 13 11  1.539 119.513 -178.30     0.2610
18 H7   H1  E 17 15 13  1.091 108.030   65.66     0.0000
19 C8   Cg  3 17 15 13  1.556 112.912 -174.86     0.2810
20 H8   H1  E 19 17 15  1.091 109.679   63.78     0.0000
21 C9   Cg  3 19 17 15  1.546 111.802 -175.39     0.2520
22 H9S  H1  E 21 19 17  1.090 110.707  -58.01     0.0000
23 H9R  H1  E 21 19 17  1.091 110.154   61.57     0.0000
24 O9   Oh  S 21 19 17  1.442 110.110 -178.23    -0.6810
25 H9O  Ho  E 24 21 19  0.966 105.599  -41.84     0.4170
26 O8   Os  E 19 17 15  1.465 109.875  -55.42    -0.4540
27 O7   Oh  S 17 15 13  1.451 109.645  -51.18    -0.7120
28 H7O  Ho  E 27 17 15  0.975 109.093   67.68     0.4080
29 O6   Oy  E 15 13 11  1.441 107.618   56.16    -0.3040
30 N5   Ng  B 13 11  8  1.485 111.696 -171.77    -0.7570
31 H5N  H   E 30 13 11  1.009 118.343   39.83     0.3120
32 C5N  C   B 30 13 11  1.340 123.871 -145.50     0.6520
33 CME  Cg  3 32 30 13  1.585 118.309  179.32     0.2780
34 H2M  H1  E 33 32 30  1.090 107.247 -134.99     0.0000
35 H1M  H1  E 33 32 30  1.090 107.406  109.99     0.0000
36 OHG  Oh  S 33 32 30  1.456 118.581  -12.68    -0.6530
37 HOG  Ho  E 36 33 32  0.961 109.618 -127.32     0.3850
38 O5N  O   E 32 30 13  1.229 120.643   -1.25    -0.6120
39 O4   Os  M 11  8  4  1.459 108.592  172.16    -0.5580

LOOP
O6 C2

DONE


JSA  INT 0
CORRECT OMIT DU BEG
-1.1940
 1 DUMM DU  M  0 -1 -2  0.000   0.000    0.00     0.0000
 2 DUMM DU  M  1  0 -1  0.500   0.000    0.00     0.0000
 3 DUMM DU  M  2  1  0  1.296  74.264    0.00     0.0000
 4 C2   Cy  M  3  2  1 23.507  98.524 -136.13     0.2370
 5 C1   C   B  4  3  2  1.638 139.314  173.02     0.7890
 6 O1A  O2  E  5  4  3  1.261 116.232   59.36    -0.7610
 7 O1B  O2  E  5  4  3  1.255 119.143 -127.21    -0.7610
 8 C3   Cg  M  4  3  2  1.550 102.309   21.23     0.0060
 9 H3E  Hc  E  8  4  3  1.092 110.728  108.27     0.0000
10 H3A  Hc  E  8  4  3  1.094 110.177   -8.07     0.0000
11 C4   Cg  M  8  4  3  1.539 110.939 -128.80     0.3320
12 H4   H1  E 11  8  4  1.091 108.366  -70.79     0.0000
13 C5   Cg  3 11  8  4  1.560 113.169   49.81     0.3080
14 H5   H1  E 13 11  8  1.092 108.441   67.41     0.0000
15 C6   Cg  3 13 11  8  1.544 108.513  -50.35     0.2200
16 H6   H1  E 15 13 11  1.090 106.016  -61.45     0.0000
17 C7   Cg  3 15 13 11  1.543 118.917 -178.92     0.1110
18 H7   H1  E 17 15 13  1.091 107.799   66.42     0.0000
19 C8   Cg  3 17 15 13  1.556 112.192 -175.03     0.4920
20 H8   H1  E 19 17 15  1.091 109.991   62.63     0.0000
21 C9   Cg  3 19 17 15  1.552 112.385 -175.84     0.1780
22 H9S  H1  E 21 19 17  1.090 110.169  -56.42     0.0000
23 H9R  H1  E 21 19 17  1.091 109.920   62.24     0.0000
24 O9   Oh  S 21 19 17  1.449 111.722 -176.90    -0.6890
25 H9O  Ho  E 24 21 19  0.965 107.018  -49.30     0.4080
26 O8   Os  E 19 17 15  1.460 109.072  -56.72    -0.5210
27 O7   Oh  S 17 15 13  1.460 110.189  -50.14    -0.7210
28 H7O  Ho  E 27 17 15  0.977 109.950   68.18     0.4350
29 O6   Oy  E 15 13 11  1.441 107.983   55.53    -0.4030
30 N5   Ng  B 13 11  8  1.484 111.436 -172.57    -0.6290
31 H5N  H   E 30 13 11  1.007 117.476   40.91     0.2800
32 C5N  C   B 30 13 11  1.337 123.580 -145.57     0.6320
33 CME  Cg  3 32 30 13  1.541 116.316 -179.71    -0.0030
34 H3M  Hc  E 33 32 30  1.092 110.905  -29.98     0.0000
35 H2M  Hc  E 33 32 30  1.091 109.813 -150.00     0.0000
36 H1M  Hc  E 33 32 30  1.091 109.337   90.47     0.0000
37 O5N  O   E 32 30 13  1.228 122.141   -0.64    -0.5930
38 O4   Os  M 11  8  4  1.451 108.218  172.28    -0.5410

LOOP
O6 C2

DONE


JSB  INT 0
CORRECT OMIT DU BEG
-1.1940
 1 DUMM DU  M  0 -1 -2  0.000   0.000    0.00     0.0000
 2 DUMM DU  M  1  0 -1  0.500   0.000    0.00     0.0000
 3 DUMM DU  M  2  1  0  1.296  74.264    0.00     0.0000
 4 C2   Cy  M  3  2  1 23.497  98.949 -136.00     0.0900
 5 C1   C   B  4  3  2  1.623  73.459  -93.99     0.9790
 6 O1B  O2  E  5  4  3  1.259 115.056  -18.63    -0.8390
 7 O1A  O2  E  5  4  3  1.254 119.478  159.58    -0.8390
 8 O6   Oy  M  4  3  2  1.445 145.506  159.51    -0.3440
 9 C6   Cg  M  8  4  3  1.443 119.813  -92.67    -0.0080
10 H6   H1  E  9  8  4  1.092 107.318   57.48     0.0000
11 C7   Cg  3  9  8  4  1.547 109.625  172.11     0.2780
12 H7   H1  E 11  9  8  1.091 107.450 -165.18     0.0000
13 O7   Oh  S 11  9  8  1.449 109.778   78.46    -0.6560
14 H7O  Ho  E 13 11  9  0.974 109.644   69.17     0.3900
15 C8   Cg  3 11  9  8  1.556 114.439  -45.46     0.3670
16 H8   H1  E 15 11  9  1.091 109.577   68.20     0.0000
17 O8   Os  E 15 11  9  1.460 109.033  -50.18    -0.5060
18 C9   Cg  3 15 11  9  1.547 112.389 -170.25     0.2010
19 H9S  H1  E 18 15 11  1.090 110.247  -58.95     0.0000
20 H9R  H1  E 18 15 11  1.091 110.087   60.19     0.0000
21 O9   Oh  S 18 15 11  1.445 110.971 -179.23    -0.6720
22 H9O  Ho  E 21 18 15  0.965 106.904  -44.06     0.3930
23 C5   Cg  M  9  8  4  1.541 109.363  -58.37     0.5230
24 H5   H1  E 23  9  8  1.092 109.167  -66.57     0.0000
25 N5   Ng  B 23  9  8  1.475 109.670  173.19    -0.6690
26 H5N  H   E 25 23  9  1.005 117.089  -78.72     0.2610
27 C5N  C   B 25 23  9  1.332 123.259   97.44     0.6780
28 O5N  O   E 27 25 23  1.226 121.725   -3.82    -0.6340
29 CME  Cg  3 27 25 23  1.541 116.623  176.07    -0.0050
30 H3M  Hc  E 29 27 25  1.092 111.130   23.27     0.0000
31 H2M  Hc  E 29 27 25  1.091 109.294  -97.18     0.0000
32 H1M  Hc  E 29 27 25  1.091 109.699  143.39     0.0000
33 C4   Cg  M 23  9  8  1.555 110.257   52.05     0.2030
34 H4   H1  E 33 23  9  1.092 108.890   66.49     0.0000
35 C3   Cg  B 33 23  9  1.538 110.759  -52.78     0.1330
36 H3E  Hc  E 35 33 23  1.093 109.710  176.81     0.0000
37 H3A  Hc  E 35 33 23  1.093 108.781  -68.27     0.0000
38 O4   Os  M 33 23  9  1.460 112.068 -174.46    -0.5180

LOOP
C3 C2

DONE


JgL  INT 0
CORRECT OMIT DU BEG
-1.1940
 1 DUMM DU  M  0 -1 -2  0.000   0.000    0.00     0.0000
 2 DUMM DU  M  1  0 -1  0.500   0.000    0.00     0.0000
 3 DUMM DU  M  2  1  0  1.296  74.264    0.00     0.0000
 4 C2   Cy  M  3  2  1 33.295 114.946 -133.26    -0.0140
 5 C1   C   B  4  3  2  1.638 116.137   29.18     0.9960
 6 O1B  O2  E  5  4  3  1.253 118.911  142.22    -0.8260
 7 O1A  O2  E  5  4  3  1.261 115.851  -46.27    -0.8260
 8 O6   Oy  M  4  3  2  1.431  71.403  -75.96    -0.3040
 9 C6   Cg  M  8  4  3  1.441 115.727  170.61     0.0900
10 H6   H1  E  9  8  4  1.090 109.326  -46.03     0.0000
11 C7   Cg  3  9  8  4  1.539 109.452 -159.96     0.2610
12 H7   H1  E 11  9  8  1.091 108.030  169.67     0.0000
13 O7   Oh  S 11  9  8  1.451 109.645  -73.49    -0.7120
14 H7O  Ho  E 13 11  9  0.975 109.093  -67.68     0.4080
15 C8   Cg  3 11  9  8  1.556 112.912   50.19     0.2810
16 H8   H1  E 15 11  9  1.091 109.679  -63.78     0.0000
17 O8   Os  E 15 11  9  1.465 109.875   55.42    -0.4540
18 C9   Cg  3 15 11  9  1.546 111.802  175.39     0.2520
19 H9R  H1  E 18 15 11  1.091 110.154  -61.57     0.0000
20 H9S  H1  E 18 15 11  1.090 110.707   58.01     0.0000
21 O9   Oh  S 18 15 11  1.442 110.110  178.23    -0.6810
22 H9O  Ho  E 21 18 15  0.966 105.599   41.84     0.4170
23 C5   Cg  M  9  8  4  1.539 107.618   68.71     0.4560
24 H5   H1  E 23  9  8  1.092 108.644   61.52     0.0000
25 N5   Ng  B 23  9  8  1.485 110.283 -178.97    -0.7570
26 H5N  H   E 25 23  9  1.009 118.343   81.24     0.3120
27 C5N  C   B 25 23  9  1.340 123.871  -93.43     0.6520
28 O5N  O   E 27 25 23  1.229 120.643    1.25    -0.6120
29 CME  Cg  3 27 25 23  1.585 118.309 -179.32     0.2780
30 H1M  H1  E 29 27 25  1.090 107.406 -109.99     0.0000
31 H2M  H1  E 29 27 25  1.090 107.247  134.99     0.0000
32 OHG  Oh  S 29 27 25  1.456 118.581   12.68    -0.6530
33 HOG  Ho  E 32 29 27  0.961 109.618  127.32     0.3850
34 C4   Cg  M 23  9  8  1.567 108.763  -56.16     0.3750
35 H4   H1  E 34 23  9  1.091 108.346  -69.62     0.0000
36 C3   Cg  B 34 23  9  1.542 112.768   49.82     0.0400
37 H3A  Hc  E 36 34 23  1.094 108.648   73.23     0.0000
38 H3E  Hc  E 36 34 23  1.092 110.246 -171.81     0.0000
39 O4   Os  M 34 23  9  1.459 111.264  172.12    -0.5580

LOOP
C3 C2

DONE


JsA  INT 0
CORRECT OMIT DU BEG
-1.1940
 1 DUMM DU  M  0 -1 -2  0.000   0.000    0.00     0.0000
 2 DUMM DU  M  1  0 -1  0.500   0.000    0.00     0.0000
 3 DUMM DU  M  2  1  0  1.296  74.264    0.00     0.0000
 4 C2   Cy  M  3  2  1 33.325 114.925 -133.25     0.2370
 5 C1   C   B  4  3  2  1.638 116.547   29.83     0.7890
 6 O1B  O2  E  5  4  3  1.255 119.143  137.62    -0.7610
 7 O1A  O2  E  5  4  3  1.261 116.232  -48.95    -0.7610
 8 O6   Oy  M  4  3  2  1.434  70.506  -75.66    -0.4030
 9 C6   Cg  M  8  4  3  1.441 115.367  171.46     0.2200
10 H6   H1  E  9  8  4  1.090 109.244  -47.22     0.0000
11 C7   Cg  3  9  8  4  1.543 109.559 -161.44     0.1110
12 H7   H1  E 11  9  8  1.091 107.799  168.79     0.0000
13 O7   Oh  S 11  9  8  1.460 110.189  -74.65    -0.7210
14 H7O  Ho  E 13 11  9  0.977 109.950  -68.18     0.4350
15 C8   Cg  3 11  9  8  1.556 112.192   50.24     0.4920
16 H8   H1  E 15 11  9  1.091 109.991  -62.63     0.0000
17 O8   Os  E 15 11  9  1.460 109.072   56.72    -0.5210
18 C9   Cg  3 15 11  9  1.552 112.385  175.84     0.1780
19 H9R  H1  E 18 15 11  1.091 109.920  -62.24     0.0000
20 H9S  H1  E 18 15 11  1.090 110.169   56.42     0.0000
21 O9   Oh  S 18 15 11  1.449 111.722  176.90    -0.6890
22 H9O  Ho  E 21 18 15  0.965 107.018   49.30     0.4080
23 C5   Cg  M  9  8  4  1.544 107.983   67.65     0.3080
24 H5   H1  E 23  9  8  1.092 108.575   62.14     0.0000
25 N5   Ng  B 23  9  8  1.484 110.767 -178.16    -0.6290
26 H5N  H   E 25 23  9  1.007 117.476   80.00     0.2800
27 C5N  C   B 25 23  9  1.337 123.580  -93.52     0.6320
28 O5N  O   E 27 25 23  1.228 122.141    0.64    -0.5930
29 CME  Cg  3 27 25 23  1.541 116.316  179.71    -0.0030
30 H1M  Hc  E 29 27 25  1.091 109.337  -90.47     0.0000
31 H2M  Hc  E 29 27 25  1.091 109.813  150.00     0.0000
32 H3M  Hc  E 29 27 25  1.092 110.905   29.98     0.0000
33 C4   Cg  M 23  9  8  1.560 108.513  -55.53     0.3320
34 H4   H1  E 33 23  9  1.091 108.674  -70.08     0.0000
35 C3   Cg  B 33 23  9  1.539 113.169   50.35     0.0060
36 H3A  Hc  E 35 33 23  1.094 108.947   71.64     0.0000
37 H3E  Hc  E 35 33 23  1.092 110.387 -172.94     0.0000
38 O4   Os  M 33 23  9  1.451 110.232  171.69    -0.5410

LOOP
C3 C2

DONE


JsB  INT 0
CORRECT OMIT DU BEG
-1.1940
 1 DUMM DU  M  0 -1 -2  0.000   0.000    0.00     0.0000
 2 DUMM DU  M  1  0 -1  0.500   0.000    0.00     0.0000
 3 DUMM DU  M  2  1  0  1.296  74.264    0.00     0.0000
 4 C2   Cy  M  3  2  1 33.253 114.741 -133.00     0.0900
 5 C1   C   B  4  3  2  1.623  66.718  -65.26     0.9790
 6 O1A  O2  E  5  4  3  1.254 119.478  175.56    -0.8390
 7 O1B  O2  E  5  4  3  1.259 115.056   -6.23    -0.8390
 8 C3   Cg  M  4  3  2  1.549 127.310 -158.14     0.1330
 9 H3A  Hc  E  8  4  3  1.093 110.142  124.25     0.0000
10 H3E  Hc  E  8  4  3  1.093 109.955    8.42     0.0000
11 C4   Cg  M  8  4  3  1.538 112.523 -114.19     0.2030
12 H4   H1  E 11  8  4  1.092 108.531   65.43     0.0000
13 C5   Cg  3 11  8  4  1.555 110.759  -54.06     0.5230
14 H5   H1  E 13 11  8  1.092 108.107  -66.49     0.0000
15 C6   Cg  3 13 11  8  1.541 110.257   52.78    -0.0080
16 H6   H1  E 15 13 11  1.092 107.098   63.94     0.0000
17 C7   Cg  3 15 13 11  1.547 117.009 -177.41     0.2780
18 H7   H1  E 17 15 13  1.091 107.450  -69.59     0.0000
19 C8   Cg  3 17 15 13  1.556 114.439  170.69     0.3670
20 H8   H1  E 19 17 15  1.091 109.577  -68.20     0.0000
21 C9   Cg  3 19 17 15  1.547 112.389  170.25     0.2010
22 H9R  H1  E 21 19 17  1.091 110.087  -60.19     0.0000
23 H9S  H1  E 21 19 17  1.090 110.247   58.95     0.0000
24 O9   Oh  S 21 19 17  1.445 110.971  179.23    -0.6720
25 H9O  Ho  E 24 21 19  0.965 106.904   44.06     0.3930
26 O8   Os  E 19 17 15  1.460 109.033   50.18    -0.5060
27 O7   Oh  S 17 15 13  1.449 109.778   46.77    -0.6560
28 H7O  Ho  E 27 17 15  0.974 109.644  -69.17     0.3900
29 O6   Oy  E 15 13 11  1.443 109.363  -52.05    -0.3440
30 N5   Ng  B 13 11  8  1.475 109.895  173.79    -0.6690
31 H5N  H   E 30 13 11  1.005 117.089  -42.64     0.2610
32 C5N  C   B 30 13 11  1.332 123.259  141.20     0.6780
33 CME  Cg  3 32 30 13  1.541 116.623 -176.07    -0.0050
34 H1M  Hc  E 33 32 30  1.091 109.699 -143.39     0.0000
35 H2M  Hc  E 33 32 30  1.091 109.294   97.18     0.0000
36 H3M  Hc  E 33 32 30  1.092 111.130  -23.27     0.0000
37 O5N  O   E 32 30 13  1.226 121.725    3.82    -0.6340
38 O4   Os  M 11  8  4  1.460 108.780 -177.65    -0.5180

LOOP
O6 C2

DONE


KGL  INT 0
CORRECT OMIT DU BEG
-1.1940
 1 DUMM DU  M  0 -1 -2  0.000   0.000    0.00     0.0000
 2 DUMM DU  M  1  0 -1  0.500   0.000    0.00     0.0000
 3 DUMM DU  M  2  1  0  1.296  74.264    0.00     0.0000
 4 C2   Cy  M  3  2  1 23.474  98.523 -136.15    -0.0140
 5 C1   C   B  4  3  2  1.638 139.032  173.99     0.9960
 6 O1A  O2  E  5  4  3  1.261 115.851   56.24    -0.8260
 7 O1B  O2  E  5  4  3  1.253 118.911 -132.25    -0.8260
 8 C3   Cg  M  4  3  2  1.554 103.130   21.44     0.0400
 9 H3E  Hc  E  8  4  3  1.092 110.559  108.29     0.0000
10 H3A  Hc  E  8  4  3  1.094 109.993   -7.63     0.0000
11 C4   Cg  M  8  4  3  1.542 111.835 -128.45     0.3750
12 H4   H1  E 11  8  4  1.091 107.957  -71.29     0.0000
13 C5   Cg  3 11  8  4  1.567 112.768   48.37     0.4560
14 H5   H1  E 13 11  8  1.092 108.297   68.08     0.0000
15 C6   Cg  3 13 11  8  1.539 108.763  -49.82     0.0900
16 H6   H1  E 15 13 11  1.090 106.039  -60.75     0.0000
17 C7   Cg  3 15 13 11  1.539 119.513 -178.30     0.2610
18 H7   H1  E 17 15 13  1.091 108.030   65.66     0.0000
19 C8   Cg  3 17 15 13  1.556 112.912 -174.86     0.2810
20 H8   H1  E 19 17 15  1.091 109.679   63.78     0.0000
21 C9   Cg  3 19 17 15  1.546 111.802 -175.39     0.2520
22 H9S  H1  E 21 19 17  1.090 110.707  -58.01     0.0000
23 H9R  H1  E 21 19 17  1.091 110.154   61.57     0.0000
24 O9   Oh  S 21 19 17  1.442 110.110 -178.23    -0.6810
25 H9O  Ho  E 24 21 19  0.966 105.599  -41.84     0.4170
26 O8   Oh  S 19 17 15  1.465 109.875  -55.42    -0.6830
27 H8O  Ho  E 26 19 17  0.989 111.171   71.70     0.4230
28 O7   Os  E 17 15 13  1.451 109.645  -51.18    -0.4980
29 O6   Oy  E 15 13 11  1.441 107.618   56.16    -0.3040
30 N5   Ng  B 13 11  8  1.485 111.696 -171.77    -0.7570
31 H5N  H   E 30 13 11  1.009 118.343   39.83     0.3120
32 C5N  C   B 30 13 11  1.340 123.871 -145.50     0.6520
33 CME  Cg  3 32 30 13  1.585 118.309  179.32     0.2780
34 H2M  H1  E 33 32 30  1.090 107.247 -134.99     0.0000
35 H1M  H1  E 33 32 30  1.090 107.406  109.99     0.0000
36 OHG  Oh  S 33 32 30  1.456 118.581  -12.68    -0.6530
37 HOG  Ho  E 36 33 32  0.961 109.618 -127.32     0.3850
38 O5N  O   E 32 30 13  1.229 120.643   -1.25    -0.6120
39 O4   Os  M 11  8  4  1.459 108.592  172.16    -0.5580

LOOP
O6 C2

DONE


KSA  INT 0
CORRECT OMIT DU BEG
-1.1940
 1 DUMM DU  M  0 -1 -2  0.000   0.000    0.00     0.0000
 2 DUMM DU  M  1  0 -1  0.500   0.000    0.00     0.0000
 3 DUMM DU  M  2  1  0  1.296  74.264    0.00     0.0000
 4 C2   Cy  M  3  2  1 23.507  98.524 -136.13     0.2370
 5 C1   C   B  4  3  2  1.638 139.314  173.02     0.7890
 6 O1A  O2  E  5  4  3  1.261 116.232   59.36    -0.7610
 7 O1B  O2  E  5  4  3  1.255 119.143 -127.21    -0.7610
 8 C3   Cg  M  4  3  2  1.550 102.309   21.23     0.0060
 9 H3E  Hc  E  8  4  3  1.092 110.728  108.27     0.0000
10 H3A  Hc  E  8  4  3  1.094 110.177   -8.07     0.0000
11 C4   Cg  M  8  4  3  1.539 110.939 -128.80     0.3320
12 H4   H1  E 11  8  4  1.091 108.366  -70.79     0.0000
13 C5   Cg  3 11  8  4  1.560 113.169   49.81     0.3080
14 H5   H1  E 13 11  8  1.092 108.441   67.41     0.0000
15 C6   Cg  3 13 11  8  1.544 108.513  -50.35     0.2200
16 H6   H1  E 15 13 11  1.090 106.016  -61.45     0.0000
17 C7   Cg  3 15 13 11  1.543 118.917 -178.92     0.1110
18 H7   H1  E 17 15 13  1.091 107.799   66.42     0.0000
19 C8   Cg  3 17 15 13  1.556 112.192 -175.03     0.4920
20 H8   H1  E 19 17 15  1.091 109.991   62.63     0.0000
21 C9   Cg  3 19 17 15  1.552 112.385 -175.84     0.1780
22 H9S  H1  E 21 19 17  1.090 110.169  -56.42     0.0000
23 H9R  H1  E 21 19 17  1.091 109.920   62.24     0.0000
24 O9   Oh  S 21 19 17  1.449 111.722 -176.90    -0.6890
25 H9O  Ho  E 24 21 19  0.965 107.018  -49.30     0.4080
26 O8   Oh  S 19 17 15  1.460 109.072  -56.72    -0.7390
27 H8O  Ho  E 26 19 17  0.983 110.254   72.72     0.4120
28 O7   Os  E 17 15 13  1.460 110.189  -50.14    -0.4800
29 O6   Oy  E 15 13 11  1.441 107.983   55.53    -0.4030
30 N5   Ng  B 13 11  8  1.484 111.436 -172.57    -0.6290
31 H5N  H   E 30 13 11  1.007 117.476   40.91     0.2800
32 C5N  C   B 30 13 11  1.337 123.580 -145.57     0.6320
33 CME  Cg  3 32 30 13  1.541 116.316 -179.71    -0.0030
34 H3M  Hc  E 33 32 30  1.092 110.905  -29.98     0.0000
35 H2M  Hc  E 33 32 30  1.091 109.813 -150.00     0.0000
36 H1M  Hc  E 33 32 30  1.091 109.337   90.47     0.0000
37 O5N  O   E 32 30 13  1.228 122.141   -0.64    -0.5930
38 O4   Os  M 11  8  4  1.451 108.218  172.28    -0.5410

LOOP
O6 C2

DONE


KSB  INT 0
CORRECT OMIT DU BEG
-1.1940
 1 DUMM DU  M  0 -1 -2  0.000   0.000    0.00     0.0000
 2 DUMM DU  M  1  0 -1  0.500   0.000    0.00     0.0000
 3 DUMM DU  M  2  1  0  1.296  74.264    0.00     0.0000
 4 C2   Cy  M  3  2  1 23.497  98.949 -136.00     0.0900
 5 C1   C   B  4  3  2  1.623  73.459  -93.99     0.9790
 6 O1B  O2  E  5  4  3  1.259 115.056  -18.63    -0.8390
 7 O1A  O2  E  5  4  3  1.254 119.478  159.58    -0.8390
 8 O6   Oy  M  4  3  2  1.445 145.506  159.51    -0.3440
 9 C6   Cg  M  8  4  3  1.443 119.813  -92.67    -0.0080
10 H6   H1  E  9  8  4  1.092 107.318   57.48     0.0000
11 C7   Cg  3  9  8  4  1.547 109.625  172.11     0.2780
12 H7   H1  E 11  9  8  1.091 107.450 -165.18     0.0000
13 O7   Os  E 11  9  8  1.449 109.778   78.46    -0.4600
14 C8   Cg  3 11  9  8  1.556 114.439  -45.46     0.3670
15 H8   H1  E 14 11  9  1.091 109.577   68.20     0.0000
16 O8   Oh  S 14 11  9  1.460 109.033  -50.18    -0.7040
17 H8O  Ho  E 16 14 11  0.967 107.039   66.84     0.3920
18 C9   Cg  3 14 11  9  1.547 112.389 -170.25     0.2010
19 H9S  H1  E 18 14 11  1.090 110.247  -58.95     0.0000
20 H9R  H1  E 18 14 11  1.091 110.087   60.19     0.0000
21 O9   Oh  S 18 14 11  1.445 110.971 -179.23    -0.6720
22 H9O  Ho  E 21 18 14  0.965 106.904  -44.06     0.3930
23 C5   Cg  M  9  8  4  1.541 109.363  -58.37     0.5230
24 H5   H1  E 23  9  8  1.092 109.167  -66.57     0.0000
25 N5   Ng  B 23  9  8  1.475 109.670  173.19    -0.6690
26 H5N  H   E 25 23  9  1.005 117.089  -78.72     0.2610
27 C5N  C   B 25 23  9  1.332 123.259   97.44     0.6780
28 O5N  O   E 27 25 23  1.226 121.725   -3.82    -0.6340
29 CME  Cg  3 27 25 23  1.541 116.623  176.07    -0.0050
30 H3M  Hc  E 29 27 25  1.092 111.130   23.27     0.0000
31 H2M  Hc  E 29 27 25  1.091 109.294  -97.18     0.0000
32 H1M  Hc  E 29 27 25  1.091 109.699  143.39     0.0000
33 C4   Cg  M 23  9  8  1.555 110.257   52.05     0.2030
34 H4   H1  E 33 23  9  1.092 108.890   66.49     0.0000
35 C3   Cg  B 33 23  9  1.538 110.759  -52.78     0.1330
36 H3E  Hc  E 35 33 23  1.093 109.710  176.81     0.0000
37 H3A  Hc  E 35 33 23  1.093 108.781  -68.27     0.0000
38 O4   Os  M 33 23  9  1.460 112.068 -174.46    -0.5180

LOOP
C3 C2

DONE


KgL  INT 0
CORRECT OMIT DU BEG
-1.1940
 1 DUMM DU  M  0 -1 -2  0.000   0.000    0.00     0.0000
 2 DUMM DU  M  1  0 -1  0.500   0.000    0.00     0.0000
 3 DUMM DU  M  2  1  0  1.296  74.264    0.00     0.0000
 4 C2   Cy  M  3  2  1 33.295 114.946 -133.26    -0.0140
 5 C1   C   B  4  3  2  1.638 116.137   29.18     0.9960
 6 O1B  O2  E  5  4  3  1.253 118.911  142.22    -0.8260
 7 O1A  O2  E  5  4  3  1.261 115.851  -46.27    -0.8260
 8 O6   Oy  M  4  3  2  1.431  71.403  -75.96    -0.3040
 9 C6   Cg  M  8  4  3  1.441 115.727  170.61     0.0900
10 H6   H1  E  9  8  4  1.090 109.326  -46.03     0.0000
11 C7   Cg  3  9  8  4  1.539 109.452 -159.96     0.2610
12 H7   H1  E 11  9  8  1.091 108.030  169.67     0.0000
13 O7   Os  E 11  9  8  1.451 109.645  -73.49    -0.4980
14 C8   Cg  3 11  9  8  1.556 112.912   50.19     0.2810
15 H8   H1  E 14 11  9  1.091 109.679  -63.78     0.0000
16 O8   Oh  S 14 11  9  1.465 109.875   55.42    -0.6830
17 H8O  Ho  E 16 14 11  0.989 111.171  -71.70     0.4230
18 C9   Cg  3 14 11  9  1.546 111.802  175.39     0.2520
19 H9R  H1  E 18 14 11  1.091 110.154  -61.57     0.0000
20 H9S  H1  E 18 14 11  1.090 110.707   58.01     0.0000
21 O9   Oh  S 18 14 11  1.442 110.110  178.23    -0.6810
22 H9O  Ho  E 21 18 14  0.966 105.599   41.84     0.4170
23 C5   Cg  M  9  8  4  1.539 107.618   68.71     0.4560
24 H5   H1  E 23  9  8  1.092 108.644   61.52     0.0000
25 N5   Ng  B 23  9  8  1.485 110.283 -178.97    -0.7570
26 H5N  H   E 25 23  9  1.009 118.343   81.24     0.3120
27 C5N  C   B 25 23  9  1.340 123.871  -93.43     0.6520
28 O5N  O   E 27 25 23  1.229 120.643    1.25    -0.6120
29 CME  Cg  3 27 25 23  1.585 118.309 -179.32     0.2780
30 H1M  H1  E 29 27 25  1.090 107.406 -109.99     0.0000
31 H2M  H1  E 29 27 25  1.090 107.247  134.99     0.0000
32 OHG  Oh  S 29 27 25  1.456 118.581   12.68    -0.6530
33 HOG  Ho  E 32 29 27  0.961 109.618  127.32     0.3850
34 C4   Cg  M 23  9  8  1.567 108.763  -56.16     0.3750
35 H4   H1  E 34 23  9  1.091 108.346  -69.62     0.0000
36 C3   Cg  B 34 23  9  1.542 112.768   49.82     0.0400
37 H3A  Hc  E 36 34 23  1.094 108.648   73.23     0.0000
38 H3E  Hc  E 36 34 23  1.092 110.246 -171.81     0.0000
39 O4   Os  M 34 23  9  1.459 111.264  172.12    -0.5580

LOOP
C3 C2

DONE


KsA  INT 0
CORRECT OMIT DU BEG
-1.1940
 1 DUMM DU  M  0 -1 -2  0.000   0.000    0.00     0.0000
 2 DUMM DU  M  1  0 -1  0.500   0.000    0.00     0.0000
 3 DUMM DU  M  2  1  0  1.296  74.264    0.00     0.0000
 4 C2   Cy  M  3  2  1 33.325 114.925 -133.25     0.2370
 5 C1   C   B  4  3  2  1.638 116.547   29.83     0.7890
 6 O1B  O2  E  5  4  3  1.255 119.143  137.62    -0.7610
 7 O1A  O2  E  5  4  3  1.261 116.232  -48.95    -0.7610
 8 O6   Oy  M  4  3  2  1.434  70.506  -75.66    -0.4030
 9 C6   Cg  M  8  4  3  1.441 115.367  171.46     0.2200
10 H6   H1  E  9  8  4  1.090 109.244  -47.22     0.0000
11 C7   Cg  3  9  8  4  1.543 109.559 -161.44     0.1110
12 H7   H1  E 11  9  8  1.091 107.799  168.79     0.0000
13 O7   Os  E 11  9  8  1.460 110.189  -74.65    -0.4800
14 C8   Cg  3 11  9  8  1.556 112.192   50.24     0.4920
15 H8   H1  E 14 11  9  1.091 109.991  -62.63     0.0000
16 O8   Oh  S 14 11  9  1.460 109.072   56.72    -0.7390
17 H8O  Ho  E 16 14 11  0.983 110.254  -72.72     0.4120
18 C9   Cg  3 14 11  9  1.552 112.385  175.84     0.1780
19 H9R  H1  E 18 14 11  1.091 109.920  -62.24     0.0000
20 H9S  H1  E 18 14 11  1.090 110.169   56.42     0.0000
21 O9   Oh  S 18 14 11  1.449 111.722  176.90    -0.6890
22 H9O  Ho  E 21 18 14  0.965 107.018   49.30     0.4080
23 C5   Cg  M  9  8  4  1.544 107.983   67.65     0.3080
24 H5   H1  E 23  9  8  1.092 108.575   62.14     0.0000
25 N5   Ng  B 23  9  8  1.484 110.767 -178.16    -0.6290
26 H5N  H   E 25 23  9  1.007 117.476   80.00     0.2800
27 C5N  C   B 25 23  9  1.337 123.580  -93.52     0.6320
28 O5N  O   E 27 25 23  1.228 122.141    0.64    -0.5930
29 CME  Cg  3 27 25 23  1.541 116.316  179.71    -0.0030
30 H1M  Hc  E 29 27 25  1.091 109.337  -90.47     0.0000
31 H2M  Hc  E 29 27 25  1.091 109.813  150.00     0.0000
32 H3M  Hc  E 29 27 25  1.092 110.905   29.98     0.0000
33 C4   Cg  M 23  9  8  1.560 108.513  -55.53     0.3320
34 H4   H1  E 33 23  9  1.091 108.674  -70.08     0.0000
35 C3   Cg  B 33 23  9  1.539 113.169   50.35     0.0060
36 H3A  Hc  E 35 33 23  1.094 108.947   71.64     0.0000
37 H3E  Hc  E 35 33 23  1.092 110.387 -172.94     0.0000
38 O4   Os  M 33 23  9  1.451 110.232  171.69    -0.5410

LOOP
C3 C2

DONE


KsB  INT 0
CORRECT OMIT DU BEG
-1.1940
 1 DUMM DU  M  0 -1 -2  0.000   0.000    0.00     0.0000
 2 DUMM DU  M  1  0 -1  0.500   0.000    0.00     0.0000
 3 DUMM DU  M  2  1  0  1.296  74.264    0.00     0.0000
 4 C2   Cy  M  3  2  1 33.253 114.741 -133.00     0.0900
 5 C1   C   B  4  3  2  1.623  66.718  -65.26     0.9790
 6 O1A  O2  E  5  4  3  1.254 119.478  175.56    -0.8390
 7 O1B  O2  E  5  4  3  1.259 115.056   -6.23    -0.8390
 8 C3   Cg  M  4  3  2  1.549 127.310 -158.14     0.1330
 9 H3A  Hc  E  8  4  3  1.093 110.142  124.25     0.0000
10 H3E  Hc  E  8  4  3  1.093 109.955    8.42     0.0000
11 C4   Cg  M  8  4  3  1.538 112.523 -114.19     0.2030
12 H4   H1  E 11  8  4  1.092 108.531   65.43     0.0000
13 C5   Cg  3 11  8  4  1.555 110.759  -54.06     0.5230
14 H5   H1  E 13 11  8  1.092 108.107  -66.49     0.0000
15 C6   Cg  3 13 11  8  1.541 110.257   52.78    -0.0080
16 H6   H1  E 15 13 11  1.092 107.098   63.94     0.0000
17 C7   Cg  3 15 13 11  1.547 117.009 -177.41     0.2780
18 H7   H1  E 17 15 13  1.091 107.450  -69.59     0.0000
19 C8   Cg  3 17 15 13  1.556 114.439  170.69     0.3670
20 H8   H1  E 19 17 15  1.091 109.577  -68.20     0.0000
21 C9   Cg  3 19 17 15  1.547 112.389  170.25     0.2010
22 H9R  H1  E 21 19 17  1.091 110.087  -60.19     0.0000
23 H9S  H1  E 21 19 17  1.090 110.247   58.95     0.0000
24 O9   Oh  S 21 19 17  1.445 110.971  179.23    -0.6720
25 H9O  Ho  E 24 21 19  0.965 106.904   44.06     0.3930
26 O8   Oh  S 19 17 15  1.460 109.033   50.18    -0.7040
27 H8O  Ho  E 26 19 17  0.967 107.039  -66.84     0.3920
28 O7   Os  E 17 15 13  1.449 109.778   46.77    -0.4600
29 O6   Oy  E 15 13 11  1.443 109.363  -52.05    -0.3440
30 N5   Ng  B 13 11  8  1.475 109.895  173.79    -0.6690
31 H5N  H   E 30 13 11  1.005 117.089  -42.64     0.2610
32 C5N  C   B 30 13 11  1.332 123.259  141.20     0.6780
33 CME  Cg  3 32 30 13  1.541 116.623 -176.07    -0.0050
34 H1M  Hc  E 33 32 30  1.091 109.699 -143.39     0.0000
35 H2M  Hc  E 33 32 30  1.091 109.294   97.18     0.0000
36 H3M  Hc  E 33 32 30  1.092 111.130  -23.27     0.0000
37 O5N  O   E 32 30 13  1.226 121.725    3.82    -0.6340
38 O4   Os  M 11  8  4  1.460 108.780 -177.65    -0.5180

LOOP
O6 C2

DONE
O-Methyl RESP 0.010 HF/6-31G*//HF/6-31G*, Adjust charge on the nearest carbon in the sugar

MEX  INT 0
CORRECT OMIT DU BEG
 0.2330
 1 DUMM DU  M  0 -1 -2  0.000   0.000    0.00     0.0000
 2 DUMM DU  M  1  0 -1  0.500   0.000    0.00     0.0000
 3 DUMM DU  M  2  1  0  1.296  74.264    0.00     0.0000
 4 CH3  Cg  M  3  2  1  7.197 127.853 -163.43     0.2330
 5 H1   H1  E  4  3  2  1.085  46.873  132.02     0.0000
 6 H2   H1  E  4  3  2  1.085  68.995  -13.56     0.0000
 7 H3   H1  E  4  3  2  1.085 144.863   77.20     0.0000

DONE
ASPARAGINE for N-Linking to Sugars

NLN  INT 0
CORRECT OMIT DU BEG
-0.1940
 1 DUMM DU  M  0 -1 -2  0.000   0.000    0.00     0.0000
 2 DUMM DU  M  1  0 -1  0.500   0.000    0.00     0.0000
 3 DUMM DU  M  2  1  0  1.296  74.264    0.00     0.0000
 4 N    N   M  3  2  1 10.651 120.434 -167.49    -0.4157
 5 H    H   E  4  3  2  1.010  89.713  -46.79     0.2719
 6 CA   CT  M  4  3  2  1.449 144.924   98.09     0.0143
 7 HA   H1  E  6  4  3  1.090 109.500  -19.19     0.1048
 8 CB   CT  3  6  4  3  1.525 111.100  100.81    -0.2041
 9 HB2  Hc  E  8  6  4  1.090 109.500  -60.00     0.0797
10 HB3  Hc  E  8  6  4  1.090 109.500   60.00     0.0797
11 Cg   C   B  8  6  4  1.522 111.100 -180.00     0.7130
12 OD1  O   E 11  8  6  1.229 120.500    0.00    -0.5931
13 ND2  Ng  S 11  8  6  1.335 116.600 -180.00    -0.6935
14 HD21 H   E 13 11  8  1.010 119.800    0.00     0.4196
15 C    C   M  6  4  3  1.522 111.100 -139.19     0.5973
16 O    O   E 15  6  4  1.229 120.500    0.00    -0.5679

DONE
SERINE for O-Linked Sugars

OLS  INT 0
CORRECT OMIT DU BEG
-0.1940
 1 DUMM DU  M  0 -1 -2  0.000   0.000    0.00     0.0000
 2 DUMM DU  M  1  0 -1  0.500   0.000    0.00     0.0000
 3 DUMM DU  M  2  1  0  1.296  74.264    0.00     0.0000
 4 N    N   M  3  2  1 10.651 120.434 -167.49    -0.4157
 5 H    H   E  4  3  2  1.010  89.713  -46.79     0.2719
 6 CA   CT  M  4  3  2  1.449 144.924   98.09    -0.0249
 7 HA   H1  E  6  4  3  1.090 109.500  -19.19     0.0843
 8 CB   CT  3  6  4  3  1.525 111.100  100.81     0.2117
 9 HB2  H1  E  8  6  4  1.090 109.500  -60.00     0.0352
10 HB3  H1  E  8  6  4  1.090 109.500   60.00     0.0352
11 OG   Os  E  8  6  4  1.430 109.470 -180.00    -0.4211
12 C    C   M  6  4  3  1.522 111.100 -139.19     0.5973
13 O    O   E 12  6  4  1.229 120.500    0.00    -0.5679

DONE
THREONINE for O-Linked Sugars

OLT  INT 0
CORRECT OMIT DU BEG
-0.1940
 1 DUMM DU  M  0 -1 -2  0.000   0.000    0.00     0.0000
 2 DUMM DU  M  1  0 -1  0.500   0.000    0.00     0.0000
 3 DUMM DU  M  2  1  0  1.296  74.264    0.00     0.0000
 4 N    N   M  3  2  1 10.651 120.434 -167.49    -0.4157
 5 H    H   E  4  3  2  1.010  89.713  -46.79     0.2719
 6 CA   CT  M  4  3  2  1.449 144.924   98.09    -0.0389
 7 HA   H1  E  6  4  3  1.090 109.500  -19.19     0.1007
 8 CB   CT  3  6  4  3  1.525 111.100  100.81     0.3654
 9 HB   H1  E  8  6  4  1.090 109.500  -60.00     0.0043
10 CG2  CT  3  8  6  4  1.525 109.470   60.00    -0.2438
11 HG21 Hc  E 10  8  6  1.090 109.500   60.00     0.0642
12 HG22 Hc  E 10  8  6  1.090 109.500  180.00     0.0642
13 HG23 Hc  E 10  8  6  1.090 109.500  -60.00     0.0642
14 OG1  Os  E  8  6  4  1.430 109.470 -180.00    -0.4599
15 C    C   M  6  4  3  1.522 111.100 -139.19     0.5973
16 O    O   E 15  6  4  1.229 120.500    0.00    -0.5679

DONE
O-Methyl RESP 0.010 HF/6-31G*//HF/6-31G*

OME  INT 0
CORRECT OMIT DU BEG
-0.1940
 1 DUMM DU  M  0 -1 -2  0.000   0.000    0.00     0.0000
 2 DUMM DU  M  1  0 -1  0.500   0.000    0.00     0.0000
 3 DUMM DU  M  2  1  0  1.296  74.264    0.00     0.0000
 4 H1   H1  M  3  2  1  7.197 127.853 -163.43     0.0000
 5 CH3  Cg  M  4  3  2  1.085  46.873  132.02     0.2640
 6 H2   H1  E  5  4  3  1.085 111.400  147.97     0.0000
 7 H3   H1  E  5  4  3  1.085 111.400   27.97     0.0000
 8 O    Os  M  5  4  3  1.399 107.000  -92.03    -0.4580

DONE


PEA  INT 0
CORRECT OMIT DU BEG
-0.5820
 1 DUMM DU  M  0 -1 -2  0.000   0.000    0.00     0.0000
 2 DUMM DU  M  1  0 -1  0.500   0.000    0.00     0.0000
 3 DUMM DU  M  2  1  0  1.296  74.264    0.00     0.0000
 4 C1   Cg  M  3  2  1 25.461  79.060 -133.51     0.4800
 5 H1   H2  E  4  3  2  1.091  14.860  114.51     0.0000
 6 C2   Cg  M  4  3  2  1.545  97.720  -26.56     0.1790
 7 H2   H1  E  6  4  3  1.092 109.966  -63.25     0.0000
 8 C3   Cg  3  6  4  3  1.541 114.896  172.06     0.3280
 9 H3   H1  E  8  6  4  1.091 110.106 -167.45     0.0000
10 C4   Cg  3  8  6  4  1.544 111.809  -45.05     0.2610
11 H4   H1  E 10  8  6  1.091 108.188  -68.68     0.0000
12 C5   Cg  3 10  8  6  1.541 113.133   51.50     0.3740
13 H5   H1  E 12 10  8  1.092 109.237   63.30     0.0000
14 C6   Cg  3 12 10  8  1.535 114.012 -174.39     0.2590
15 H62  H1  E 14 12 10  1.090 110.525  -56.55     0.0000
16 H61  H1  E 14 12 10  1.091 110.727   63.66     0.0000
17 O6   Os  E 14 12 10  1.434 108.916 -175.95    -0.4510
18 O5   Os  E 12 10  8  1.485 107.816  -54.81    -0.5870
19 O4   Os  E 10  8  6  1.439 109.304  174.29    -0.5000
20 O3   Os  E  8  6  4  1.442 106.866   75.38    -0.4880
21 O2   Os  M  6  4  3  1.437 106.903   53.10    -0.4370

LOOP
O5 C1

DONE


PEB  INT 0
CORRECT OMIT DU BEG
-0.5820
 1 DUMM DU  M  0 -1 -2  0.000   0.000    0.00     0.0000
 2 DUMM DU  M  1  0 -1  0.500   0.000    0.00     0.0000
 3 DUMM DU  M  2  1  0  1.296  74.264    0.00     0.0000
 4 C1   Cg  M  3  2  1 23.395  98.706 -136.15     0.4880
 5 H1   H2  E  4  3  2  1.090  67.353  -93.47     0.0000
 6 O5   Os  M  4  3  2  1.468 132.805  171.02    -0.5320
 7 C5   Cg  M  6  4  3  1.501 114.870  141.75     0.2570
 8 H5   H1  E  7  6  4  1.092 108.300  -63.85     0.0000
 9 C6   Cg  3  7  6  4  1.541 109.115  178.24     0.2780
10 H62  H1  E  9  7  6  1.091 110.136  -62.32     0.0000
11 H61  H1  E  9  7  6  1.090 110.614  177.96     0.0000
12 O6   Os  E  9  7  6  1.439 109.977   57.72    -0.4630
13 C4   Cg  M  7  6  4  1.549 109.730   55.16     0.3200
14 H4   H1  E 13  7  6  1.091 108.584   66.50     0.0000
15 O4   Os  E 13  7  6  1.457 110.564 -175.67    -0.4980
16 C3   Cg  M 13  7  6  1.554 111.196  -53.07     0.3150
17 H3   H1  E 16 13  7  1.091 109.198  176.72     0.0000
18 O3   Os  E 16 13  7  1.454 110.601  -64.53    -0.4720
19 C2   Cg  M 16 13  7  1.540 111.264   55.77     0.1840
20 H2   H1  E 19 16 13  1.091 109.856 -175.33     0.0000
21 O2   Os  M 19 16 13  1.463 107.825   66.95    -0.4590

LOOP
C2 C1

DONE


PGA  INT 0
CORRECT OMIT DU BEG
-0.5820
 1 DUMM DU  M  0 -1 -2  0.000   0.000    0.00     0.0000
 2 DUMM DU  M  1  0 -1  0.500   0.000    0.00     0.0000
 3 DUMM DU  M  2  1  0  1.296  74.264    0.00     0.0000
 4 C1   Cg  M  3  2  1 22.450  99.052 -130.25     0.5090
 5 H1   H2  E  4  3  2  1.090  23.547   97.55     0.0000
 6 C2   Cg  M  4  3  2  1.556 111.527    7.33     0.2460
 7 H2   H1  E  6  4  3  1.091 107.607   76.46     0.0000
 8 C3   Cg  3  6  4  3  1.543 111.424 -164.87     0.2860
 9 H3   H1  E  8  6  4  1.092 109.239   69.49     0.0000
10 C4   Cg  3  8  6  4  1.547 112.114  -52.22     0.2540
11 H4   H1  E 10  8  6  1.092 109.454  -66.45     0.0000
12 C5   Cg  3 10  8  6  1.543 111.254   54.50     0.2830
13 H5   H1  E 12 10  8  1.092 108.261   65.38     0.0000
14 C6   Cg  3 12 10  8  1.546 112.538 -174.79     0.2760
15 H62  H1  E 14 12 10  1.090 110.682  -45.93     0.0000
16 H61  H1  E 14 12 10  1.091 110.014   73.31     0.0000
17 O6   Os  E 14 12 10  1.444 110.823 -165.78    -0.4580
18 O5   Os  E 12 10  8  1.500 109.539  -52.54    -0.5740
19 O4   Os  E 10  8  6  1.451 108.956  174.69    -0.4680
20 O3   Os  E  8  6  4  1.452 108.531 -172.18    -0.4660
21 O2   Os  M  6  4  3  1.465 111.499  -41.43    -0.4700

LOOP
O5 C1

DONE


PGB  INT 0
CORRECT OMIT DU BEG
-0.5820
 1 DUMM DU  M  0 -1 -2  0.000   0.000    0.00     0.0000
 2 DUMM DU  M  1  0 -1  0.500   0.000    0.00     0.0000
 3 DUMM DU  M  2  1  0  1.296  74.264    0.00     0.0000
 4 C1   Cg  M  3  2  1 23.508  98.380 -136.27     0.3840
 5 H1   H2  E  4  3  2  1.091  68.626  -93.36     0.0000
 6 O5   Os  M  4  3  2  1.466 129.972  169.02    -0.4710
 7 C5   Cg  M  6  4  3  1.495 115.297  142.28     0.2250
 8 H5   H1  E  7  6  4  1.092 108.301  -60.31     0.0000
 9 C6   Cg  3  7  6  4  1.541 109.304 -178.46     0.2820
10 H62  H1  E  9  7  6  1.091 110.212  -62.75     0.0000
11 H61  H1  E  9  7  6  1.090 110.609  177.45     0.0000
12 O6   Os  E  9  7  6  1.440 109.810   57.27    -0.4580
13 C4   Cg  M  7  6  4  1.543 108.909   58.25     0.2760
14 H4   H1  E 13  7  6  1.092 109.352   66.92     0.0000
15 O4   Os  E 13  7  6  1.448 108.899 -174.36    -0.4680
16 C3   Cg  M 13  7  6  1.548 111.306  -54.04     0.2840
17 H3   H1  E 16 13  7  1.092 109.104  -67.30     0.0000
18 O3   Os  E 16 13  7  1.454 108.817  174.47    -0.4710
19 C2   Cg  M 16 13  7  1.545 112.113   53.55     0.3100
20 H2   H1  E 19 16 13  1.092 109.394   68.33     0.0000
21 O2   Os  M 19 16 13  1.458 108.975 -172.91    -0.4750

LOOP
C2 C1

DONE


PKA  INT 0
CORRECT OMIT DU BEG
-0.5820
 1 DUMM DU  M  0 -1 -2  0.000   0.000    0.00     0.0000
 2 DUMM DU  M  1  0 -1  0.500   0.000    0.00     0.0000
 3 DUMM DU  M  2  1  0  1.296  74.264    0.00     0.0000
 4 C1   Cg  M  3  2  1 25.442  79.066 -133.46     0.4730
 5 H1   H2  E  4  3  2  1.090  14.464  106.77     0.0000
 6 C2   Cg  M  4  3  2  1.544  98.979  -28.09     0.2810
 7 H2   H1  E  6  4  3  1.091 106.340   60.79     0.0000
 8 C3   Cg  3  6  4  3  1.544 115.219  178.76     0.3540
 9 H3   H1  E  8  6  4  1.091 109.846 -171.16     0.0000
10 C4   Cg  3  8  6  4  1.541 111.196  -48.97     0.1960
11 H4   H1  E 10  8  6  1.091 109.723  170.85     0.0000
12 C5   Cg  3 10  8  6  1.549 113.058   48.50     0.3010
13 H5   H1  E 12 10  8  1.092 107.347   66.38     0.0000
14 C6   Cg  3 12 10  8  1.535 114.885 -173.99     0.2870
15 H62  H1  E 14 12 10  1.090 110.246  -52.70     0.0000
16 H61  H1  E 14 12 10  1.091 110.887   67.51     0.0000
17 O6   Os  E 14 12 10  1.434 108.908 -172.15    -0.4630
18 O5   Os  E 12 10  8  1.489 109.902  -50.90    -0.5400
19 O4   Os  E 10  8  6  1.440 107.338  -72.13    -0.4860
20 O3   Os  E  8  6  4  1.440 110.218   69.79    -0.5020
21 O2   Os  M  6  4  3  1.439 110.808  -54.40    -0.4830

LOOP
O5 C1

DONE


PKB  INT 0
CORRECT OMIT DU BEG
-0.5820
 1 DUMM DU  M  0 -1 -2  0.000   0.000    0.00     0.0000
 2 DUMM DU  M  1  0 -1  0.500   0.000    0.00     0.0000
 3 DUMM DU  M  2  1  0  1.296  74.264    0.00     0.0000
 4 C1   Cg  M  3  2  1 23.393  98.693 -136.32     0.4490
 5 H1   H2  E  4  3  2  1.091  69.568  -95.43     0.0000
 6 O5   Os  M  4  3  2  1.465 133.014  166.49    -0.5140
 7 C5   Cg  M  6  4  3  1.499 115.030  146.87     0.3030
 8 H5   H1  E  7  6  4  1.092 107.891  -62.65     0.0000
 9 C6   Cg  3  7  6  4  1.542 109.430 -179.47     0.2590
10 H62  H1  E  9  7  6  1.090 110.533  -58.28     0.0000
11 H61  H1  E  9  7  6  1.090 110.096 -177.88     0.0000
12 O6   Os  E  9  7  6  1.441 110.162   62.18    -0.4480
13 C4   Cg  M  7  6  4  1.553 110.891   55.18     0.2170
14 H4   H1  E 13  7  6  1.091 108.867 -172.31     0.0000
15 O4   Os  E 13  7  6  1.455 110.952   69.39    -0.4690
16 C3   Cg  M 13  7  6  1.545 111.117  -51.77     0.2530
17 H3   H1  E 16 13  7  1.091 109.391  173.95     0.0000
18 O3   Os  E 16 13  7  1.452 107.992  -68.85    -0.4620
19 C2   Cg  M 16 13  7  1.547 111.988   52.75     0.3080
20 H2   H1  E 19 16 13  1.091 108.509   65.85     0.0000
21 O2   Os  M 19 16 13  1.462 109.337 -176.76    -0.4780

LOOP
C2 C1

DONE


PLA  INT 0
CORRECT OMIT DU BEG
-0.5820
 1 DUMM DU  M  0 -1 -2  0.000   0.000    0.00     0.0000
 2 DUMM DU  M  1  0 -1  0.500   0.000    0.00     0.0000
 3 DUMM DU  M  2  1  0  1.296  74.264    0.00     0.0000
 4 C1   Cg  M  3  2  1 25.373  78.981 -133.33     0.4650
 5 H1   H2  E  4  3  2  1.090  16.321  103.43     0.0000
 6 C2   Cg  M  4  3  2  1.547  98.285  -29.06     0.3390
 7 H2   H1  E  6  4  3  1.091 108.000   61.56     0.0000
 8 C3   Cg  3  6  4  3  1.541 112.432 -178.15     0.2530
 9 H3   H1  E  8  6  4  1.091 109.206   67.02     0.0000
10 C4   Cg  3  8  6  4  1.544 111.714  -53.08     0.2040
11 H4   H1  E 10  8  6  1.091 109.766  175.51     0.0000
12 C5   Cg  3 10  8  6  1.544 110.422   54.48     0.2160
13 H5   H1  E 12 10  8  1.092 107.514   62.91     0.0000
14 C6   Cg  3 12 10  8  1.535 114.934 -177.18     0.3080
15 H62  H1  E 14 12 10  1.090 110.251  -53.15     0.0000
16 H61  H1  E 14 12 10  1.091 110.918   67.08     0.0000
17 O6   Os  E 14 12 10  1.434 108.858 -172.60    -0.4600
18 O5   Os  E 12 10  8  1.490 109.289  -54.45    -0.5270
19 O4   Os  E 10  8  6  1.445 109.785  -64.95    -0.4310
20 O3   Os  E  8  6  4  1.440 110.035 -174.48    -0.4620
21 O2   Os  M  6  4  3  1.440 109.403  -55.56    -0.4870

LOOP
O5 C1

DONE


PLB  INT 0
CORRECT OMIT DU BEG
-0.5820
 1 DUMM DU  M  0 -1 -2  0.000   0.000    0.00     0.0000
 2 DUMM DU  M  1  0 -1  0.500   0.000    0.00     0.0000
 3 DUMM DU  M  2  1  0  1.296  74.264    0.00     0.0000
 4 C1   Cg  M  3  2  1 23.468  98.380 -136.25     0.3740
 5 H1   H2  E  4  3  2  1.091  68.433  -93.22     0.0000
 6 O5   Os  M  4  3  2  1.469 130.208  170.01    -0.4020
 7 C5   Cg  M  6  4  3  1.495 116.010  144.53     0.1400
 8 H5   H1  E  7  6  4  1.092 108.013  -61.82     0.0000
 9 C6   Cg  3  7  6  4  1.539 109.777 -179.32     0.3190
10 H62  H1  E  9  7  6  1.091 110.848  -57.06     0.0000
11 H61  H1  E  9  7  6  1.090 110.337 -177.30     0.0000
12 O6   Os  E  9  7  6  1.437 109.027   63.12    -0.4680
13 C4   Cg  M  7  6  4  1.545 110.103   55.47     0.2030
14 H4   H1  E 13  7  6  1.091 109.333 -173.92     0.0000
15 O4   Os  E 13  7  6  1.449 109.628   67.34    -0.4210
16 C3   Cg  M 13  7  6  1.546 110.517  -53.62     0.2590
17 H3   H1  E 16 13  7  1.092 108.098  -64.81     0.0000
18 O3   Os  E 16 13  7  1.455 109.126  178.29    -0.4550
19 C2   Cg  M 16 13  7  1.547 112.254   55.04     0.3570
20 H2   H1  E 19 16 13  1.092 109.716   67.43     0.0000
21 O2   Os  M 19 16 13  1.459 108.705 -173.71    -0.4880

LOOP
C2 C1

DONE


PMA  INT 0
CORRECT OMIT DU BEG
-0.5820
 1 DUMM DU  M  0 -1 -2  0.000   0.000    0.00     0.0000
 2 DUMM DU  M  1  0 -1  0.500   0.000    0.00     0.0000
 3 DUMM DU  M  2  1  0  1.296  74.264    0.00     0.0000
 4 C1   Cg  M  3  2  1 22.512  99.235 -130.21     0.4330
 5 H1   H2  E  4  3  2  1.090  29.174  102.07     0.0000
 6 C2   Cg  M  4  3  2  1.555 109.578    6.72     0.2450
 7 H2   H1  E  6  4  3  1.091 109.366  -38.64     0.0000
 8 C3   Cg  3  6  4  3  1.545 110.571 -158.93     0.2520
 9 H3   H1  E  8  6  4  1.092 108.528   64.93     0.0000
10 C4   Cg  3  8  6  4  1.549 111.609  -54.79     0.3260
11 H4   H1  E 10  8  6  1.091 109.865  -64.38     0.0000
12 C5   Cg  3 10  8  6  1.546 110.605   57.15     0.2760
13 H5   H1  E 12 10  8  1.092 108.214   65.71     0.0000
14 C6   Cg  3 12 10  8  1.544 112.153 -174.59     0.2660
15 H62  H1  E 14 12 10  1.090 110.579  -46.84     0.0000
16 H61  H1  E 14 12 10  1.091 110.051   72.33     0.0000
17 O6   Os  E 14 12 10  1.444 110.952 -166.67    -0.4600
18 O5   Os  E 12 10  8  1.497 110.394  -52.31    -0.5070
19 O4   Os  E 10  8  6  1.452 108.734  176.59    -0.4890
20 O3   Os  E  8  6  4  1.461 109.595 -177.93    -0.4590
21 O2   Os  M  6  4  3  1.459 110.007   79.71    -0.4650

LOOP
O5 C1

DONE


PMB  INT 0
CORRECT OMIT DU BEG
-0.5820
 1 DUMM DU  M  0 -1 -2  0.000   0.000    0.00     0.0000
 2 DUMM DU  M  1  0 -1  0.500   0.000    0.00     0.0000
 3 DUMM DU  M  2  1  0  1.296  74.264    0.00     0.0000
 4 C1   Cg  M  3  2  1 23.455  98.474 -136.31     0.3140
 5 H1   H2  E  4  3  2  1.091  71.744  -87.80     0.0000
 6 O5   Os  M  4  3  2  1.470 130.200  172.77    -0.3930
 7 C5   Cg  M  6  4  3  1.498 115.894  145.97     0.2060
 8 H5   H1  E  7  6  4  1.092 107.771  -66.97     0.0000
 9 C6   Cg  3  7  6  4  1.539 108.924  175.37     0.2730
10 H62  H1  E  9  7  6  1.091 110.262  -62.70     0.0000
11 H61  H1  E  9  7  6  1.090 110.558  177.52     0.0000
12 O6   Os  E  9  7  6  1.439 109.850   57.44    -0.4550
13 C4   Cg  M  7  6  4  1.550 110.843   51.87     0.3490
14 H4   H1  E 13  7  6  1.091 109.789   70.94     0.0000
15 O4   Os  E 13  7  6  1.452 108.352 -170.58    -0.4970
16 C3   Cg  M 13  7  6  1.553 110.419  -50.51     0.2630
17 H3   H1  E 16 13  7  1.092 108.588  -60.79     0.0000
18 O3   Os  E 16 13  7  1.457 111.995 -178.50    -0.4560
19 C2   Cg  M 16 13  7  1.547 110.623   57.43     0.2410
20 H2   H1  E 19 16 13  1.091 110.076  180.00     0.0000
21 O2   Os  M 19 16 13  1.459 110.769   59.28    -0.4270

LOOP
C2 C1

DONE


PNA  INT 0
CORRECT OMIT DU BEG
-0.5820
 1 DUMM DU  M  0 -1 -2  0.000   0.000    0.00     0.0000
 2 DUMM DU  M  1  0 -1  0.500   0.000    0.00     0.0000
 3 DUMM DU  M  2  1  0  1.296  74.264    0.00     0.0000
 4 C1   Cg  M  3  2  1 25.408  79.226 -133.52     0.4780
 5 H1   H2  E  4  3  2  1.090  16.821  119.29     0.0000
 6 C2   Cg  M  4  3  2  1.545  95.682  -23.53     0.2280
 7 H2   H1  E  6  4  3  1.091 106.594   61.27     0.0000
 8 C3   Cg  3  6  4  3  1.541 114.996  179.46     0.3300
 9 H3   H1  E  8  6  4  1.091 109.966 -173.17     0.0000
10 C4   Cg  3  8  6  4  1.543 108.602  -52.73     0.1670
11 H4   H1  E 10  8  6  1.091 108.011  -66.83     0.0000
12 C5   Cg  3 10  8  6  1.545 113.659   53.52     0.4040
13 H5   H1  E 12 10  8  1.092 109.059   65.09     0.0000
14 C6   Cg  3 12 10  8  1.535 113.747 -172.97     0.2800
15 H62  H1  E 14 12 10  1.090 110.540  -56.41     0.0000
16 H61  H1  E 14 12 10  1.091 110.668   63.75     0.0000
17 O6   Os  E 14 12 10  1.434 109.011 -175.88    -0.4610
18 O5   Os  E 12 10  8  1.489 108.589  -53.11    -0.6110
19 O4   Os  E 10  8  6  1.439 109.206  176.30    -0.4830
20 O3   Os  E  8  6  4  1.445 109.604   67.22    -0.4670
21 O2   Os  M  6  4  3  1.439 110.664  -54.19    -0.4470

LOOP
O5 C1

DONE


PNB  INT 0
CORRECT OMIT DU BEG
-0.5820
 1 DUMM DU  M  0 -1 -2  0.000   0.000    0.00     0.0000
 2 DUMM DU  M  1  0 -1  0.500   0.000    0.00     0.0000
 3 DUMM DU  M  2  1  0  1.296  74.264    0.00     0.0000
 4 C1   Cg  M  3  2  1 23.461  98.623 -136.30     0.4220
 5 H1   H2  E  4  3  2  1.092  69.195  -93.78     0.0000
 6 O5   Os  M  4  3  2  1.470 132.017  168.50    -0.5070
 7 C5   Cg  M  6  4  3  1.500 115.850  146.97     0.1980
 8 H5   H1  E  7  6  4  1.091 108.463  -62.31     0.0000
 9 C6   Cg  3  7  6  4  1.541 109.542  179.74     0.3130
10 H62  H1  E  9  7  6  1.090 110.338  -62.12     0.0000
11 H61  H1  E  9  7  6  1.090 110.689  177.70     0.0000
12 O6   Os  E  9  7  6  1.438 109.178   57.79    -0.4650
13 C4   Cg  M  7  6  4  1.547 108.536   56.26     0.2860
14 H4   H1  E 13  7  6  1.091 108.641   63.49     0.0000
15 O4   Os  E 13  7  6  1.447 110.674 -178.31    -0.4710
16 C3   Cg  M 13  7  6  1.546 111.303  -56.16     0.2340
17 H3   H1  E 16 13  7  1.092 109.685  177.82     0.0000
18 O3   Os  E 16 13  7  1.458 109.719  -63.09    -0.4200
19 C2   Cg  M 16 13  7  1.544 109.920   57.50     0.3010
20 H2   H1  E 19 16 13  1.093 108.226   64.66     0.0000
21 O2   Os  M 19 16 13  1.458 109.185 -178.16    -0.4730

LOOP
C2 C1

DONE


PTA  INT 0
CORRECT OMIT DU BEG
-0.5820
 1 DUMM DU  M  0 -1 -2  0.000   0.000    0.00     0.0000
 2 DUMM DU  M  1  0 -1  0.500   0.000    0.00     0.0000
 3 DUMM DU  M  2  1  0  1.296  74.264    0.00     0.0000
 4 C1   Cg  M  3  2  1 25.370  79.021 -133.25     0.4560
 5 H1   H2  E  4  3  2  1.091  17.604  103.37     0.0000
 6 C2   Cg  M  4  3  2  1.542  97.509  -29.95     0.2450
 7 H2   H1  E  6  4  3  1.091 110.129  -59.28     0.0000
 8 C3   Cg  3  6  4  3  1.545 112.024  178.31     0.1240
 9 H3   H1  E  8  6  4  1.091 106.708   69.61     0.0000
10 C4   Cg  3  8  6  4  1.543 114.910  -48.48     0.4340
11 H4   H1  E 10  8  6  1.091 109.633  172.69     0.0000
12 C5   Cg  3 10  8  6  1.544 109.739   52.34     0.1570
13 H5   H1  E 12 10  8  1.092 107.463   63.77     0.0000
14 C6   Cg  3 12 10  8  1.535 114.896 -176.35     0.3040
15 H62  H1  E 14 12 10  1.090 110.263  -52.86     0.0000
16 H61  H1  E 14 12 10  1.091 110.896   67.37     0.0000
17 O6   Os  E 14 12 10  1.434 108.863 -172.31    -0.4620
18 O5   Os  E 12 10  8  1.488 109.541  -53.52    -0.4800
19 O4   Os  E 10  8  6  1.443 110.261  -67.82    -0.5080
20 O3   Os  E  8  6  4  1.439 110.774 -174.86    -0.4390
21 O2   Os  M  6  4  3  1.440 106.453   57.61    -0.4130

LOOP
O5 C1

DONE


PTB  INT 0
CORRECT OMIT DU BEG
-0.5820
 1 DUMM DU  M  0 -1 -2  0.000   0.000    0.00     0.0000
 2 DUMM DU  M  1  0 -1  0.500   0.000    0.00     0.0000
 3 DUMM DU  M  2  1  0  1.296  74.264    0.00     0.0000
 4 C1   Cg  M  3  2  1 26.971  80.951 -137.39     0.3060
 5 H1   H2  E  4  3  2  1.091  85.043 -140.88     0.0000
 6 O5   Os  M  4  3  2  1.481 138.682  106.96    -0.3540
 7 C5   Cg  M  6  4  3  1.487 114.855  161.57     0.0310
 8 H5   H1  E  7  6  4  1.092 108.117  -56.98     0.0000
 9 C6   Cg  3  7  6  4  1.535 108.872 -173.68     0.3490
10 H62  H1  E  9  7  6  1.091 110.886  -56.26     0.0000
11 H61  H1  E  9  7  6  1.090 110.278 -176.51     0.0000
12 O6   Os  E  9  7  6  1.434 108.837   64.00    -0.4540
13 C4   Cg  M  7  6  4  1.547 109.426   59.69     0.3140
14 H4   H1  E 13  7  6  1.091 109.475 -172.25     0.0000
15 O4   Os  E 13  7  6  1.443 108.917   69.31    -0.4070
16 C3   Cg  M 13  7  6  1.547 110.218  -51.66     0.1740
17 H3   H1  E 16 13  7  1.091 106.762  -67.21     0.0000
18 O3   Os  E 16 13  7  1.439 110.707  177.22    -0.4470
19 C2   Cg  M 16 13  7  1.545 114.890   50.96     0.3400
20 H2   H1  E 19 16 13  1.091 109.957 -172.30     0.0000
21 O2   Os  M 19 16 13  1.444 109.766   67.90    -0.4340

LOOP
C2 C1

DONE


PeA  INT 0
CORRECT OMIT DU BEG
-0.5820
 1 DUMM DU  M  0 -1 -2  0.000   0.000    0.00     0.0000
 2 DUMM DU  M  1  0 -1  0.500   0.000    0.00     0.0000
 3 DUMM DU  M  2  1  0  1.296  74.264    0.00     0.0000
 4 C1   Cg  M  3  2  1 37.993 125.517 -138.72     0.4800
 5 H1   H2  E  4  3  2  1.091  20.708  146.17     0.0000
 6 O5   Os  M  4  3  2  1.482 124.869  106.18    -0.5870
 7 C5   Cg  M  6  4  3  1.485 118.529 -175.71     0.3740
 8 H5   H1  E  7  6  4  1.092 108.827   62.09     0.0000
 9 C6   Cg  3  7  6  4  1.535 107.746 -179.76     0.2590
10 H61  H1  E  9  7  6  1.091 110.727   55.96     0.0000
11 H62  H1  E  9  7  6  1.090 110.525  176.17     0.0000
12 O6   Os  E  9  7  6  1.434 108.916  -64.43    -0.4510
13 C4   Cg  M  7  6  4  1.541 107.816  -56.28     0.2610
14 H4   H1  E 13  7  6  1.091 108.456  -65.22     0.0000
15 O4   Os  E 13  7  6  1.439 109.886  177.28    -0.5000
16 C3   Cg  M 13  7  6  1.544 113.133   54.81     0.3280
17 H3   H1  E 16 13  7  1.091 109.843 -174.05     0.0000
18 O3   Os  E 16 13  7  1.442 110.012   67.08    -0.4880
19 C2   Cg  M 16 13  7  1.541 111.809  -51.50     0.1790
20 H2   H1  E 19 16 13  1.092 109.967  169.74     0.0000
21 O2   Os  M 19 16 13  1.437 107.327  -73.67    -0.4370

LOOP
C2 C1

DONE


PeB  INT 0
CORRECT OMIT DU BEG
-0.5820
 1 DUMM DU  M  0 -1 -2  0.000   0.000    0.00     0.0000
 2 DUMM DU  M  1  0 -1  0.500   0.000    0.00     0.0000
 3 DUMM DU  M  2  1  0  1.296  74.264    0.00     0.0000
 4 C1   Cg  M  3  2  1 33.193 114.899 -133.21     0.4880
 5 H1   H2  E  4  3  2  1.090  61.366  -68.65     0.0000
 6 C2   Cg  M  4  3  2  1.560 137.450 -158.61     0.1840
 7 H2   H1  E  6  4  3  1.091 109.457   15.58     0.0000
 8 C3   Cg  3  6  4  3  1.540 108.887  135.69     0.3150
 9 H3   H1  E  8  6  4  1.091 109.473  176.26     0.0000
10 C4   Cg  3  8  6  4  1.554 111.264   55.47     0.3200
11 H4   H1  E 10  8  6  1.091 108.716   63.72     0.0000
12 C5   Cg  3 10  8  6  1.549 111.196  -55.77     0.2570
13 H5   H1  E 12 10  8  1.092 109.111  -65.44     0.0000
14 C6   Cg  3 12 10  8  1.541 112.018  174.42     0.2780
15 H61  H1  E 14 12 10  1.090 110.614   60.34     0.0000
16 H62  H1  E 14 12 10  1.091 110.136  -59.38     0.0000
17 O6   Os  E 14 12 10  1.439 109.977 -179.42    -0.4630
18 O5   Os  E 12 10  8  1.501 109.730   53.07    -0.5320
19 O4   Os  E 10  8  6  1.457 110.079 -178.65    -0.4980
20 O3   Os  E  8  6  4  1.454 108.210  -66.23    -0.4720
21 O2   Os  M  6  4  3  1.463 112.571 -104.80    -0.4590

LOOP
O5 C1

DONE


PgA  INT 0
CORRECT OMIT DU BEG
-0.5820
 1 DUMM DU  M  0 -1 -2  0.000   0.000    0.00     0.0000
 2 DUMM DU  M  1  0 -1  0.500   0.000    0.00     0.0000
 3 DUMM DU  M  2  1  0  1.296  74.264    0.00     0.0000
 4 C1   Cg  M  3  2  1 32.517 117.256 -129.30     0.5090
 5 H1   H2  E  4  3  2  1.090  34.949  152.44     0.0000
 6 O5   Os  M  4  3  2  1.462 107.113   53.75    -0.5740
 7 C5   Cg  M  6  4  3  1.500 117.884 -149.78     0.2830
 8 H5   H1  E  7  6  4  1.092 108.316   63.90     0.0000
 9 C6   Cg  3  7  6  4  1.546 109.651 -177.94     0.2760
10 H61  H1  E  9  7  6  1.091 110.014   48.88     0.0000
11 H62  H1  E  9  7  6  1.090 110.682  168.12     0.0000
12 O6   Os  E  9  7  6  1.444 110.823  -72.03    -0.4580
13 C4   Cg  M  7  6  4  1.543 109.539  -53.99     0.2540
14 H4   H1  E 13  7  6  1.092 109.342  -68.48     0.0000
15 O4   Os  E 13  7  6  1.451 108.995  172.71    -0.4680
16 C3   Cg  M 13  7  6  1.547 111.254   52.54     0.2860
17 H3   H1  E 16 13  7  1.092 109.616   66.99     0.0000
18 O3   Os  E 16 13  7  1.452 108.604 -174.42    -0.4660
19 C2   Cg  M 16 13  7  1.543 112.114  -54.50     0.2460
20 H2   H1  E 19 16 13  1.091 108.373  -65.99     0.0000
21 O2   Os  M 19 16 13  1.465 110.086  176.46    -0.4700

LOOP
C2 C1

DONE


PgB  INT 0
CORRECT OMIT DU BEG
-0.5820
 1 DUMM DU  M  0 -1 -2  0.000   0.000    0.00     0.0000
 2 DUMM DU  M  1  0 -1  0.500   0.000    0.00     0.0000
 3 DUMM DU  M  2  1  0  1.296  74.264    0.00     0.0000
 4 C1   Cg  M  3  2  1 33.343 114.961 -133.39     0.3840
 5 H1   H2  E  4  3  2  1.091  62.534  -68.03     0.0000
 6 C2   Cg  M  4  3  2  1.554 140.336 -158.45     0.3100
 7 H2   H1  E  6  4  3  1.092 109.248  -99.08     0.0000
 8 C3   Cg  3  6  4  3  1.545 110.380  140.59     0.2840
 9 H3   H1  E  8  6  4  1.092 109.008  -69.00     0.0000
10 C4   Cg  3  8  6  4  1.548 112.113   51.91     0.2760
11 H4   H1  E 10  8  6  1.092 109.378   67.39     0.0000
12 C5   Cg  3 10  8  6  1.543 111.306  -53.55     0.2250
13 H5   H1  E 12 10  8  1.092 109.126  -64.00     0.0000
14 C6   Cg  3 12 10  8  1.541 112.515  175.39     0.2820
15 H61  H1  E 14 12 10  1.090 110.609   61.43     0.0000
16 H62  H1  E 14 12 10  1.091 110.212  -58.37     0.0000
17 O6   Os  E 14 12 10  1.440 109.810 -178.39    -0.4580
18 O5   Os  E 12 10  8  1.495 108.909   54.04    -0.4710
19 O4   Os  E 10  8  6  1.448 109.104 -173.75    -0.4680
20 O3   Os  E  8  6  4  1.454 109.219  172.60    -0.4710
21 O2   Os  M  6  4  3  1.458 110.080   20.25    -0.4750

LOOP
O5 C1

DONE


PkA  INT 0
CORRECT OMIT DU BEG
-0.5820
 1 DUMM DU  M  0 -1 -2  0.000   0.000    0.00     0.0000
 2 DUMM DU  M  1  0 -1  0.500   0.000    0.00     0.0000
 3 DUMM DU  M  2  1  0  1.296  74.264    0.00     0.0000
 4 C1   Cg  M  3  2  1 37.976 125.534 -138.69     0.4730
 5 H1   H2  E  4  3  2  1.090  21.946  150.50     0.0000
 6 O5   Os  M  4  3  2  1.481 126.032  109.83    -0.5400
 7 C5   Cg  M  6  4  3  1.489 117.370 -172.09     0.3010
 8 H5   H1  E  7  6  4  1.092 108.051   60.66     0.0000
 9 C6   Cg  3  7  6  4  1.535 108.811  177.23     0.2870
10 H61  H1  E  9  7  6  1.091 110.887   56.16     0.0000
11 H62  H1  E  9  7  6  1.090 110.246  176.37     0.0000
12 O6   Os  E  9  7  6  1.434 108.908  -64.18    -0.4630
13 C4   Cg  M  7  6  4  1.549 109.902  -56.18     0.1960
14 H4   H1  E 13  7  6  1.091 109.347  173.46     0.0000
15 O4   Os  E 13  7  6  1.440 109.315  -68.60    -0.4860
16 C3   Cg  M 13  7  6  1.541 113.058   50.90     0.3540
17 H3   H1  E 16 13  7  1.091 110.148 -170.51     0.0000
18 O3   Os  E 16 13  7  1.440 107.217   72.05    -0.5020
19 C2   Cg  M 16 13  7  1.544 111.196  -48.50     0.2810
20 H2   H1  E 19 16 13  1.091 106.696  -68.80     0.0000
21 O2   Os  M 19 16 13  1.439 110.836  175.80    -0.4830

LOOP
C2 C1

DONE


PkB  INT 0
CORRECT OMIT DU BEG
-0.5820
 1 DUMM DU  M  0 -1 -2  0.000   0.000    0.00     0.0000
 2 DUMM DU  M  1  0 -1  0.500   0.000    0.00     0.0000
 3 DUMM DU  M  2  1  0  1.296  74.264    0.00     0.0000
 4 C1   Cg  M  3  2  1 33.185 114.848 -133.33     0.4490
 5 H1   H2  E  4  3  2  1.091  62.517  -65.70     0.0000
 6 C2   Cg  M  4  3  2  1.557 136.524 -158.30     0.3080
 7 H2   H1  E  6  4  3  1.091 108.873 -100.75     0.0000
 8 C3   Cg  3  6  4  3  1.547 110.415  140.23     0.2530
 9 H3   H1  E  8  6  4  1.091 109.195  174.71     0.0000
10 C4   Cg  3  8  6  4  1.545 111.988   53.40     0.2170
11 H4   H1  E 10  8  6  1.091 109.393 -172.98     0.0000
12 C5   Cg  3 10  8  6  1.553 111.117  -52.75     0.3030
13 H5   H1  E 12 10  8  1.092 107.789  -66.12     0.0000
14 C6   Cg  3 12 10  8  1.542 113.025  175.07     0.2590
15 H61  H1  E 14 12 10  1.090 110.096   53.77     0.0000
16 H62  H1  E 14 12 10  1.090 110.533  -65.83     0.0000
17 O6   Os  E 14 12 10  1.441 110.162  173.71    -0.4480
18 O5   Os  E 12 10  8  1.499 110.891   51.77    -0.5140
19 O4   Os  E 10  8  6  1.455 108.780   69.68    -0.4690
20 O3   Os  E  8  6  4  1.452 110.271  -66.88    -0.4620
21 O2   Os  M  6  4  3  1.462 111.766   18.28    -0.4780

LOOP
O5 C1

DONE


PlA  INT 0
CORRECT OMIT DU BEG
-0.5820
 1 DUMM DU  M  0 -1 -2  0.000   0.000    0.00     0.0000
 2 DUMM DU  M  1  0 -1  0.500   0.000    0.00     0.0000
 3 DUMM DU  M  2  1  0  1.296  74.264    0.00     0.0000
 4 C1   Cg  M  3  2  1 37.925 125.653 -138.64     0.4650
 5 H1   H2  E  4  3  2  1.090  23.855  148.72     0.0000
 6 O5   Os  M  4  3  2  1.482 127.882  108.48    -0.5270
 7 C5   Cg  M  6  4  3  1.490 117.039 -170.42     0.2160
 8 H5   H1  E  7  6  4  1.092 108.316   59.45     0.0000
 9 C6   Cg  3  7  6  4  1.535 108.875  176.32     0.3080
10 H61  H1  E  9  7  6  1.091 110.918   55.87     0.0000
11 H62  H1  E  9  7  6  1.090 110.251  176.10     0.0000
12 O6   Os  E  9  7  6  1.434 108.858  -64.45    -0.4600
13 C4   Cg  M  7  6  4  1.544 109.289  -57.41     0.2040
14 H4   H1  E 13  7  6  1.091 109.671  175.54     0.0000
15 O4   Os  E 13  7  6  1.445 108.372  -65.83    -0.4310
16 C3   Cg  M 13  7  6  1.544 110.422   54.45     0.2530
17 H3   H1  E 16 13  7  1.091 108.559   66.00     0.0000
18 O3   Os  E 16 13  7  1.440 109.147 -176.39    -0.4620
19 C2   Cg  M 16 13  7  1.541 111.714  -54.48     0.3390
20 H2   H1  E 19 16 13  1.091 108.995  -66.63     0.0000
21 O2   Os  M 19 16 13  1.440 110.049  175.31    -0.4870

LOOP
C2 C1

DONE


PlB  INT 0
CORRECT OMIT DU BEG
-0.5820
 1 DUMM DU  M  0 -1 -2  0.000   0.000    0.00     0.0000
 2 DUMM DU  M  1  0 -1  0.500   0.000    0.00     0.0000
 3 DUMM DU  M  2  1  0  1.296  74.264    0.00     0.0000
 4 C1   Cg  M  3  2  1 33.307 114.995 -133.39     0.3740
 5 H1   H2  E  4  3  2  1.091  62.416  -68.26     0.0000
 6 C2   Cg  M  4  3  2  1.558 139.693 -157.87     0.3570
 7 H2   H1  E  6  4  3  1.092 109.611  -98.76     0.0000
 8 C3   Cg  3  6  4  3  1.547 110.130  140.44     0.2590
 9 H3   H1  E  8  6  4  1.092 108.676  -66.21     0.0000
10 C4   Cg  3  8  6  4  1.546 112.254   53.31     0.2030
11 H4   H1  E 10  8  6  1.091 109.260 -175.38     0.0000
12 C5   Cg  3 10  8  6  1.545 110.517  -55.04     0.1400
13 H5   H1  E 12 10  8  1.092 107.648  -63.90     0.0000
14 C6   Cg  3 12 10  8  1.539 113.155  176.88     0.3190
15 H61  H1  E 14 12 10  1.090 110.337   53.86     0.0000
16 H62  H1  E 14 12 10  1.091 110.848  -66.38     0.0000
17 O6   Os  E 14 12 10  1.437 109.027  173.44    -0.4680
18 O5   Os  E 12 10  8  1.495 110.103   53.62    -0.4020
19 O4   Os  E 10  8  6  1.449 109.638   65.91    -0.4210
20 O3   Os  E  8  6  4  1.455 110.815  175.60    -0.4550
21 O2   Os  M  6  4  3  1.459 109.860   20.73    -0.4880

LOOP
O5 C1

DONE


PmA  INT 0
CORRECT OMIT DU BEG
-0.5820
 1 DUMM DU  M  0 -1 -2  0.000   0.000    0.00     0.0000
 2 DUMM DU  M  1  0 -1  0.500   0.000    0.00     0.0000
 3 DUMM DU  M  2  1  0  1.296  74.264    0.00     0.0000
 4 C1   Cg  M  3  2  1 32.544 117.125 -129.19     0.4330
 5 H1   H2  E  4  3  2  1.090  37.538  143.34     0.0000
 6 O5   Os  M  4  3  2  1.470 109.980   48.26    -0.5070
 7 C5   Cg  M  6  4  3  1.497 118.408 -149.79     0.2760
 8 H5   H1  E  7  6  4  1.092 108.020   67.79     0.0000
 9 C6   Cg  3  7  6  4  1.544 109.404 -174.23     0.2660
10 H61  H1  E  9  7  6  1.091 110.051   50.51     0.0000
11 H62  H1  E  9  7  6  1.090 110.579  169.68     0.0000
12 O6   Os  E  9  7  6  1.444 110.952  -70.49    -0.4600
13 C4   Cg  M  7  6  4  1.546 110.394  -50.35     0.3260
14 H4   H1  E 13  7  6  1.091 109.924  -69.18     0.0000
15 O4   Os  E 13  7  6  1.452 108.824  171.70    -0.4890
16 C3   Cg  M 13  7  6  1.549 110.605   52.31     0.2520
17 H3   H1  E 16 13  7  1.092 108.663   62.49     0.0000
18 O3   Os  E 16 13  7  1.461 110.813 -179.59    -0.4590
19 C2   Cg  M 16 13  7  1.545 111.609  -57.15     0.2450
20 H2   H1  E 19 16 13  1.091 109.207  175.17     0.0000
21 O2   Os  M 19 16 13  1.459 109.731  -66.73    -0.4650

LOOP
C2 C1

DONE


PmB  INT 0
CORRECT OMIT DU BEG
-0.5820
 1 DUMM DU  M  0 -1 -2  0.000   0.000    0.00     0.0000
 2 DUMM DU  M  1  0 -1  0.500   0.000    0.00     0.0000
 3 DUMM DU  M  2  1  0  1.296  74.264    0.00     0.0000
 4 C1   Cg  M  3  2  1 33.277 114.931 -133.39     0.3140
 5 H1   H2  E  4  3  2  1.091  67.586  -71.77     0.0000
 6 C2   Cg  M  4  3  2  1.554 139.883 -166.84     0.2410
 7 H2   H1  E  6  4  3  1.091 109.830   20.42     0.0000
 8 C3   Cg  3  6  4  3  1.547 107.300  140.06     0.2630
 9 H3   H1  E  8  6  4  1.092 107.890  -58.13     0.0000
10 C4   Cg  3  8  6  4  1.553 110.623   60.52     0.3490
11 H4   H1  E 10  8  6  1.091 109.997   63.90     0.0000
12 C5   Cg  3 10  8  6  1.550 110.419  -57.43     0.2060
13 H5   H1  E 12 10  8  1.092 108.705  -67.76     0.0000
14 C6   Cg  3 12 10  8  1.539 111.873  172.30     0.2730
15 H61  H1  E 14 12 10  1.090 110.558   59.60     0.0000
16 H62  H1  E 14 12 10  1.091 110.262  -60.18     0.0000
17 O6   Os  E 14 12 10  1.439 109.850  179.68    -0.4550
18 O5   Os  E 12 10  8  1.498 110.843   50.51    -0.3930
19 O4   Os  E 10  8  6  1.452 109.624 -176.73    -0.4970
20 O3   Os  E  8  6  4  1.457 110.746 -174.70    -0.4560
21 O2   Os  M  6  4  3  1.459 109.767  -99.50    -0.4270

LOOP
O5 C1

DONE


PnA  INT 0
CORRECT OMIT DU BEG
-0.5820
 1 DUMM DU  M  0 -1 -2  0.000   0.000    0.00     0.0000
 2 DUMM DU  M  1  0 -1  0.500   0.000    0.00     0.0000
 3 DUMM DU  M  2  1  0  1.296  74.264    0.00     0.0000
 4 C1   Cg  M  3  2  1 37.922 125.442 -138.67     0.4780
 5 H1   H2  E  4  3  2  1.090  20.976  139.75     0.0000
 6 O5   Os  M  4  3  2  1.480 126.608  106.62    -0.6110
 7 C5   Cg  M  6  4  3  1.489 118.545 -177.31     0.4040
 8 H5   H1  E  7  6  4  1.092 108.618   64.36     0.0000
 9 C6   Cg  3  7  6  4  1.535 107.673 -177.70     0.2800
10 H61  H1  E  9  7  6  1.091 110.668   56.63     0.0000
11 H62  H1  E  9  7  6  1.090 110.540  176.79     0.0000
12 O6   Os  E  9  7  6  1.434 109.011  -63.74    -0.4610
13 C4   Cg  M  7  6  4  1.545 108.589  -54.12     0.1670
14 H4   H1  E 13  7  6  1.091 108.424  -67.01     0.0000
15 O4   Os  E 13  7  6  1.439 109.651  175.64    -0.4830
16 C3   Cg  M 13  7  6  1.543 113.659   53.11     0.3300
17 H3   H1  E 16 13  7  1.091 110.022 -173.93     0.0000
18 O3   Os  E 16 13  7  1.445 109.798   66.31    -0.4670
19 C2   Cg  M 16 13  7  1.541 108.602  -53.52     0.2280
20 H2   H1  E 19 16 13  1.091 106.837  -65.32     0.0000
21 O2   Os  M 19 16 13  1.439 110.703  179.06    -0.4470

LOOP
C2 C1

DONE


PnB  INT 0
CORRECT OMIT DU BEG
-0.5820
 1 DUMM DU  M  0 -1 -2  0.000   0.000    0.00     0.0000
 2 DUMM DU  M  1  0 -1  0.500   0.000    0.00     0.0000
 3 DUMM DU  M  2  1  0  1.296  74.264    0.00     0.0000
 4 C1   Cg  M  3  2  1 33.259 114.848 -133.33     0.4220
 5 H1   H2  E  4  3  2  1.092  62.863  -67.41     0.0000
 6 C2   Cg  M  4  3  2  1.558 137.931 -159.60     0.3010
 7 H2   H1  E  6  4  3  1.093 108.885  -99.40     0.0000
 8 C3   Cg  3  6  4  3  1.544 110.844  141.66     0.2340
 9 H3   H1  E  8  6  4  1.092 109.398  175.17     0.0000
10 C4   Cg  3  8  6  4  1.546 109.920   54.68     0.2860
11 H4   H1  E 10  8  6  1.091 108.699   62.12     0.0000
12 C5   Cg  3 10  8  6  1.547 111.303  -57.50     0.1980
13 H5   H1  E 12 10  8  1.091 109.233  -61.92     0.0000
14 C6   Cg  3 12 10  8  1.541 112.741  177.70     0.3130
15 H61  H1  E 14 12 10  1.090 110.689   61.33     0.0000
16 H62  H1  E 14 12 10  1.090 110.338  -58.85     0.0000
17 O6   Os  E 14 12 10  1.438 109.178 -178.76    -0.4650
18 O5   Os  E 12 10  8  1.500 108.536   56.16    -0.5070
19 O4   Os  E 10  8  6  1.447 109.608  179.74    -0.4710
20 O3   Os  E  8  6  4  1.458 109.599  -65.98    -0.4200
21 O2   Os  M  6  4  3  1.458 111.714   19.64    -0.4730

LOOP
O5 C1

DONE


PtA  INT 0
CORRECT OMIT DU BEG
-0.5820
 1 DUMM DU  M  0 -1 -2  0.000   0.000    0.00     0.0000
 2 DUMM DU  M  1  0 -1  0.500   0.000    0.00     0.0000
 3 DUMM DU  M  2  1  0  1.296  74.264    0.00     0.0000
 4 C1   Cg  M  3  2  1 37.920 125.657 -138.57     0.4560
 5 H1   H2  E  4  3  2  1.091  24.806  146.69     0.0000
 6 O5   Os  M  4  3  2  1.485 128.488  106.55    -0.4800
 7 C5   Cg  M  6  4  3  1.488 117.752 -170.76     0.1570
 8 H5   H1  E  7  6  4  1.092 108.168   59.67     0.0000
 9 C6   Cg  3  7  6  4  1.535 108.822  176.46     0.3040
10 H61  H1  E  9  7  6  1.091 110.896   55.84     0.0000
11 H62  H1  E  9  7  6  1.090 110.263  176.07     0.0000
12 O6   Os  E  9  7  6  1.434 108.863  -64.48    -0.4620
13 C4   Cg  M  7  6  4  1.544 109.541  -57.17     0.4340
14 H4   H1  E 13  7  6  1.091 109.540  173.93     0.0000
15 O4   Os  E 13  7  6  1.443 109.067  -67.36    -0.5080
16 C3   Cg  M 13  7  6  1.543 109.739   53.52     0.1240
17 H3   H1  E 16 13  7  1.091 106.734   65.74     0.0000
18 O3   Os  E 16 13  7  1.439 110.707 -178.75    -0.4390
19 C2   Cg  M 16 13  7  1.545 114.910  -52.34     0.2450
20 H2   H1  E 19 16 13  1.091 109.723  171.12     0.0000
21 O2   Os  M 19 16 13  1.440 110.347  -69.94    -0.4130

LOOP
C2 C1

DONE


PtB  INT 0
CORRECT OMIT DU BEG
-0.5820
 1 DUMM DU  M  0 -1 -2  0.000   0.000    0.00     0.0000
 2 DUMM DU  M  1  0 -1  0.500   0.000    0.00     0.0000
 3 DUMM DU  M  2  1  0  1.296  74.264    0.00     0.0000
 4 C1   Cg  M  3  2  1 39.043 122.533 -140.49     0.3060
 5 H1   H2  E  4  3  2  1.091  69.301   -9.50     0.0000
 6 C2   Cg  M  4  3  2  1.544 110.973 -112.92     0.3400
 7 H2   H1  E  6  4  3  1.091 110.012   18.50     0.0000
 8 C3   Cg  3  6  4  3  1.545 108.990  139.13     0.1740
 9 H3   H1  E  8  6  4  1.091 106.777  -66.52     0.0000
10 C4   Cg  3  8  6  4  1.547 114.890   51.64     0.3140
11 H4   H1  E 10  8  6  1.091 109.570 -171.49     0.0000
12 C5   Cg  3 10  8  6  1.547 110.218  -50.96     0.0310
13 H5   H1  E 12 10  8  1.092 107.394  -65.47     0.0000
14 C6   Cg  3 12 10  8  1.535 115.137  174.64     0.3490
15 H61  H1  E 14 12 10  1.090 110.278   53.24     0.0000
16 H62  H1  E 14 12 10  1.091 110.886  -67.01     0.0000
17 O6   Os  E 14 12 10  1.434 108.837  172.73    -0.4540
18 O5   Os  E 12 10  8  1.487 109.426   51.66    -0.3540
19 O4   Os  E 10  8  6  1.443 110.169   69.26    -0.4070
20 O3   Os  E  8  6  4  1.439 110.677  177.92    -0.4470
21 O2   Os  M  6  4  3  1.444 109.193 -100.97    -0.4340

LOOP
O5 C1

DONE


QBD  INT 0
CORRECT OMIT DU BEG
-0.3880
 1 DUMM DU  M  0 -1 -2  0.000   0.000    0.00     0.0000
 2 DUMM DU  M  1  0 -1  0.500   0.000    0.00     0.0000
 3 DUMM DU  M  2  1  0  1.296  74.264    0.00     0.0000
 4 C2   Cg  M  3  2  1 21.846  98.854 -131.45     0.2410
 5 C1   Cg  3  4  3  2  1.546   4.633 -120.67     0.3130
 6 H12  H1  E  5  4  3  1.090 110.325  114.28     0.0000
 7 H11  H1  E  5  4  3  1.091 109.856 -126.60     0.0000
 8 O1   Oh  S  5  4  3  1.443 110.871   -6.24    -0.6680
 9 H1O  Ho  E  8  5  4  0.961 109.037 -163.85     0.4140
10 C3   Cg  M  4  3  2  1.641 111.508   16.65     0.4400
11 H3   H1  E 10  4  3  1.090 108.442   20.90     0.0000
12 C4   Cg  3 10  4  3  1.636 106.644  136.55     0.2250
13 H4   H1  E 12 10  4  1.091 108.604   98.33     0.0000
14 C5   Cg  3 12 10  4  1.626 107.413  -17.56     0.2710
15 H5   H1  E 14 12 10  1.091 108.621  126.81     0.0000
16 C6   Cg  3 14 12 10  1.543 115.360 -109.99     0.2810
17 H62  H1  E 16 14 12  1.091 109.980   67.38     0.0000
18 H61  H1  E 16 14 12  1.090 110.249  -51.87     0.0000
19 O6   Os  E 16 14 12  1.443 110.886 -171.63    -0.4620
20 O5   Os  E 14 12 10  1.587 104.732   10.45    -0.4520
21 O4   Os  E 12 10  4  1.457 112.032 -142.43    -0.4690
22 O3   Os  M 10  4  3  1.453 115.892  -99.73    -0.5220

LOOP
O5 C2

DONE


QBU  INT 0
CORRECT OMIT DU BEG
-0.3880
 1 DUMM DU  M  0 -1 -2  0.000   0.000    0.00     0.0000
 2 DUMM DU  M  1  0 -1  0.500   0.000    0.00     0.0000
 3 DUMM DU  M  2  1  0  1.296  74.264    0.00     0.0000
 4 C2   Cg  M  3  2  1 23.546  98.671 -136.64     0.2470
 5 C1   Cg  3  4  3  2  1.553  52.999 -106.31     0.2990
 6 H12  H1  E  5  4  3  1.091 110.361   37.48     0.0000
 7 H11  H1  E  5  4  3  1.091 109.538  156.30     0.0000
 8 O1   Oh  S  5  4  3  1.445 111.462  -83.60    -0.6270
 9 H1O  Ho  E  8  5  4  0.960 109.374 -172.60     0.3820
10 O5   Os  M  4  3  2  1.568 142.358 -178.86    -0.3850
11 C5   Cg  M 10  4  3  1.582 113.720  173.86     0.2100
12 H5   H1  E 11 10  4  1.091 108.799 -121.64     0.0000
13 C6   Cg  3 11 10  4  1.541 109.962  118.91     0.3320
14 H62  H1  E 13 11 10  1.090 110.302  -58.44     0.0000
15 H61  H1  E 13 11 10  1.090 109.861 -177.80     0.0000
16 O6   Os  E 13 11 10  1.442 110.695   62.46    -0.4860
17 C4   Cg  M 11 10  4  1.624 104.801   -5.21     0.2830
18 H4   H1  E 17 11 10  1.091 107.561 -105.82     0.0000
19 O4   Os  E 17 11 10  1.453 112.691  135.08    -0.5150
20 C3   Cg  M 17 11 10  1.637 107.577   11.31     0.3820
21 H3   H1  E 20 17 11  1.091 108.163  103.95     0.0000
22 O3   Os  M 20 17 11  1.455 110.878 -138.10    -0.5100

LOOP
C3 C2

DONE


QCD  INT 0
CORRECT OMIT DU BEG
-0.3880
 1 DUMM DU  M  0 -1 -2  0.000   0.000    0.00     0.0000
 2 DUMM DU  M  1  0 -1  0.500   0.000    0.00     0.0000
 3 DUMM DU  M  2  1  0  1.296  74.264    0.00     0.0000
 4 C2   Cg  M  3  2  1 21.799  99.052 -131.26     0.2840
 5 C1   Cg  3  4  3  2  1.556   9.626 -136.04     0.3700
 6 H12  H1  E  5  4  3  1.091 109.651   88.60     0.0000
 7 H11  H1  E  5  4  3  1.091 110.210 -152.55     0.0000
 8 O1   Oh  S  5  4  3  1.441 111.328  -31.57    -0.6880
 9 H1O  Ho  E  8  5  4  0.970 106.366   49.38     0.4140
10 C3   Cg  M  4  3  2  1.638 108.658   19.86     0.2820
11 H3   H1  E 10  4  3  1.091 111.006 -104.35     0.0000
12 C4   Cg  3 10  4  3  1.638 106.495  134.41     0.3320
13 H4   H1  E 12 10  4  1.091 111.116 -136.07     0.0000
14 C5   Cg  3 12 10  4  1.621 107.987  -13.87     0.3090
15 H5   H1  E 14 12 10  1.092 110.544  126.66     0.0000
16 C6   Cg  3 14 12 10  1.538 111.506 -110.78     0.2650
17 H62  H1  E 16 14 12  1.091 109.952   69.16     0.0000
18 H61  H1  E 16 14 12  1.090 109.956  -49.70     0.0000
19 O6   Os  E 16 14 12  1.442 111.246 -169.72    -0.4460
20 O5   Os  E 14 12 10  1.584 104.926    8.85    -0.4980
21 O4   Os  E 12 10  4  1.453 108.919  105.00    -0.5340
22 O3   Os  M 10  4  3  1.460 111.917   16.34    -0.4780

LOOP
O5 C2

DONE


QCU  INT 0
CORRECT OMIT DU BEG
-0.3880
 1 DUMM DU  M  0 -1 -2  0.000   0.000    0.00     0.0000
 2 DUMM DU  M  1  0 -1  0.500   0.000    0.00     0.0000
 3 DUMM DU  M  2  1  0  1.296  74.264    0.00     0.0000
 4 C2   Cg  M  3  2  1 27.039  81.072 -137.59     0.2390
 5 C1   Cg  3  4  3  2  1.537  69.500 -144.67     0.2870
 6 H12  H1  E  5  4  3  1.091 110.638   29.87     0.0000
 7 H11  H1  E  5  4  3  1.091 109.952  149.16     0.0000
 8 O1   Oh  S  5  4  3  1.437 110.256  -91.14    -0.6240
 9 H1O  Ho  E  8  5  4  0.960 109.490 -179.97     0.4010
10 O5   Os  M  4  3  2  1.575 147.962  122.92    -0.4490
11 C5   Cg  M 10  4  3  1.577 112.749 -165.42     0.3100
12 H5   H1  E 11 10  4  1.092 109.362 -121.32     0.0000
13 C6   Cg  3 11 10  4  1.529 108.415  119.08     0.2720
14 H62  H1  E 13 11 10  1.091 110.618  -56.09     0.0000
15 H61  H1  E 13 11 10  1.090 110.315 -176.31     0.0000
16 O6   Os  E 13 11 10  1.433 108.667   64.08    -0.4490
17 C4   Cg  M 11 10  4  1.622 105.503   -1.90     0.2930
18 H4   H1  E 17 11 10  1.092 112.170  133.69     0.0000
19 O4   Os  E 17 11 10  1.434 107.738 -106.47    -0.5260
20 C3   Cg  M 17 11 10  1.624 107.882    8.77     0.3330
21 H3   H1  E 20 17 11  1.091 112.343 -135.61     0.0000
22 O3   Os  M 20 17 11  1.439 105.085  106.18    -0.4750

LOOP
C3 C2

DONE


QEA  INT 0
CORRECT OMIT DU BEG
-0.3880
 1 DUMM DU  M  0 -1 -2  0.000   0.000    0.00     0.0000
 2 DUMM DU  M  1  0 -1  0.500   0.000    0.00     0.0000
 3 DUMM DU  M  2  1  0  1.296  74.264    0.00     0.0000
 4 C1   Cg  M  3  2  1 25.461  79.060 -133.51     0.4800
 5 H1   H2  E  4  3  2  1.091  14.860  114.51     0.0000
 6 C2   Cg  M  4  3  2  1.545  97.720  -26.56     0.1790
 7 H2   H1  E  6  4  3  1.092 109.966  -63.25     0.0000
 8 O2   Oh  S  6  4  3  1.437 106.903   53.10    -0.6900
 9 H2O  Ho  E  8  6  4  0.960 109.486  -57.88     0.4470
10 C3   Cg  M  6  4  3  1.541 114.896  172.06     0.3280
11 H3   H1  E 10  6  4  1.091 110.106 -167.45     0.0000
12 C4   Cg  3 10  6  4  1.544 111.809  -45.05     0.2610
13 H4   H1  E 12 10  6  1.091 108.188  -68.68     0.0000
14 C5   Cg  3 12 10  6  1.541 113.133   51.50     0.3740
15 H5   H1  E 14 12 10  1.092 109.237   63.30     0.0000
16 C6   Cg  3 14 12 10  1.535 114.012 -174.39     0.2590
17 H62  H1  E 16 14 12  1.090 110.525  -56.55     0.0000
18 H61  H1  E 16 14 12  1.091 110.727   63.66     0.0000
19 O6   Os  E 16 14 12  1.434 108.916 -175.95    -0.4510
20 O5   Os  E 14 12 10  1.485 107.816  -54.81    -0.5870
21 O4   Os  E 12 10  6  1.439 109.304  174.29    -0.5000
22 O3   Os  M 10  6  4  1.442 106.866   75.38    -0.4880

LOOP
O5 C1

DONE


QEB  INT 0
CORRECT OMIT DU BEG
-0.3880
 1 DUMM DU  M  0 -1 -2  0.000   0.000    0.00     0.0000
 2 DUMM DU  M  1  0 -1  0.500   0.000    0.00     0.0000
 3 DUMM DU  M  2  1  0  1.296  74.264    0.00     0.0000
 4 C1   Cg  M  3  2  1 23.395  98.706 -136.15     0.4880
 5 H1   H2  E  4  3  2  1.090  67.353  -93.47     0.0000
 6 O5   Os  M  4  3  2  1.468 132.805  171.02    -0.5320
 7 C5   Cg  M  6  4  3  1.501 114.870  141.75     0.2570
 8 H5   H1  E  7  6  4  1.092 108.300  -63.85     0.0000
 9 C6   Cg  3  7  6  4  1.541 109.115  178.24     0.2780
10 H62  H1  E  9  7  6  1.091 110.136  -62.32     0.0000
11 H61  H1  E  9  7  6  1.090 110.614  177.96     0.0000
12 O6   Os  E  9  7  6  1.439 109.977   57.72    -0.4630
13 C4   Cg  M  7  6  4  1.549 109.730   55.16     0.3200
14 H4   H1  E 13  7  6  1.091 108.584   66.50     0.0000
15 O4   Os  E 13  7  6  1.457 110.564 -175.67    -0.4980
16 C3   Cg  M 13  7  6  1.554 111.196  -53.07     0.3150
17 H3   H1  E 16 13  7  1.091 109.198  176.72     0.0000
18 C2   Cg  B 16 13  7  1.540 111.264   55.77     0.1840
19 H2   H1  E 18 16 13  1.091 109.856 -175.33     0.0000
20 O2   Oh  S 18 16 13  1.463 107.825   66.95    -0.6970
21 H2O  Ho  E 20 18 16  0.966 108.305 -175.24     0.4320
22 O3   Os  M 16 13  7  1.454 110.601  -64.53    -0.4720

LOOP
C2 C1

DONE


QGA  INT 0
CORRECT OMIT DU BEG
-0.3880
 1 DUMM DU  M  0 -1 -2  0.000   0.000    0.00     0.0000
 2 DUMM DU  M  1  0 -1  0.500   0.000    0.00     0.0000
 3 DUMM DU  M  2  1  0  1.296  74.264    0.00     0.0000
 4 C1   Cg  M  3  2  1 22.450  99.052 -130.25     0.5090
 5 H1   H2  E  4  3  2  1.090  23.547   97.55     0.0000
 6 C2   Cg  M  4  3  2  1.556 111.527    7.33     0.2460
 7 H2   H1  E  6  4  3  1.091 107.607   76.46     0.0000
 8 O2   Oh  S  6  4  3  1.465 111.499  -41.43    -0.7130
 9 H2O  Ho  E  8  6  4  0.967 109.170  -40.31     0.4370
10 C3   Cg  M  6  4  3  1.543 111.424 -164.87     0.2860
11 H3   H1  E 10  6  4  1.092 109.239   69.49     0.0000
12 C4   Cg  3 10  6  4  1.547 112.114  -52.22     0.2540
13 H4   H1  E 12 10  6  1.092 109.454  -66.45     0.0000
14 C5   Cg  3 12 10  6  1.543 111.254   54.50     0.2830
15 H5   H1  E 14 12 10  1.092 108.261   65.38     0.0000
16 C6   Cg  3 14 12 10  1.546 112.538 -174.79     0.2760
17 H62  H1  E 16 14 12  1.090 110.682  -45.93     0.0000
18 H61  H1  E 16 14 12  1.091 110.014   73.31     0.0000
19 O6   Os  E 16 14 12  1.444 110.823 -165.78    -0.4580
20 O5   Os  E 14 12 10  1.500 109.539  -52.54    -0.5740
21 O4   Os  E 12 10  6  1.451 108.956  174.69    -0.4680
22 O3   Os  M 10  6  4  1.452 108.531 -172.18    -0.4660

LOOP
O5 C1

DONE


QGB  INT 0
CORRECT OMIT DU BEG
-0.3880
 1 DUMM DU  M  0 -1 -2  0.000   0.000    0.00     0.0000
 2 DUMM DU  M  1  0 -1  0.500   0.000    0.00     0.0000
 3 DUMM DU  M  2  1  0  1.296  74.264    0.00     0.0000
 4 C1   Cg  M  3  2  1 23.508  98.380 -136.27     0.3840
 5 H1   H2  E  4  3  2  1.091  68.626  -93.36     0.0000
 6 O5   Os  M  4  3  2  1.466 129.972  169.02    -0.4710
 7 C5   Cg  M  6  4  3  1.495 115.297  142.28     0.2250
 8 H5   H1  E  7  6  4  1.092 108.301  -60.31     0.0000
 9 C6   Cg  3  7  6  4  1.541 109.304 -178.46     0.2820
10 H62  H1  E  9  7  6  1.091 110.212  -62.75     0.0000
11 H61  H1  E  9  7  6  1.090 110.609  177.45     0.0000
12 O6   Os  E  9  7  6  1.440 109.810   57.27    -0.4580
13 C4   Cg  M  7  6  4  1.543 108.909   58.25     0.2760
14 H4   H1  E 13  7  6  1.092 109.352   66.92     0.0000
15 O4   Os  E 13  7  6  1.448 108.899 -174.36    -0.4680
16 C3   Cg  M 13  7  6  1.548 111.306  -54.04     0.2840
17 H3   H1  E 16 13  7  1.092 109.104  -67.30     0.0000
18 C2   Cg  B 16 13  7  1.545 112.113   53.55     0.3100
19 H2   H1  E 18 16 13  1.092 109.394   68.33     0.0000
20 O2   Oh  S 18 16 13  1.458 108.975 -172.91    -0.7180
21 H2O  Ho  E 20 18 16  0.966 108.053  175.61     0.4370
22 O3   Os  M 16 13  7  1.454 108.817  174.47    -0.4710

LOOP
C2 C1

DONE


QJD  INT 0
CORRECT OMIT DU BEG
-0.3880
 1 DUMM DU  M  0 -1 -2  0.000   0.000    0.00     0.0000
 2 DUMM DU  M  1  0 -1  0.500   0.000    0.00     0.0000
 3 DUMM DU  M  2  1  0  1.296  74.264    0.00     0.0000
 4 C2   Cg  M  3  2  1 21.810  99.053 -131.41     0.1920
 5 C1   Cg  3  4  3  2  1.554  10.224 -140.48     0.3890
 6 H12  H1  E  5  4  3  1.091 109.769   84.88     0.0000
 7 H11  H1  E  5  4  3  1.091 110.219 -156.13     0.0000
 8 O1   Oh  S  5  4  3  1.438 111.155  -35.41    -0.6540
 9 H1O  Ho  E  8  5  4  0.969 105.999   50.29     0.3800
10 C3   Cg  M  4  3  2  1.637 108.016   16.20     0.3930
11 H3   H1  E 10  4  3  1.091 112.376  -99.86     0.0000
12 C4   Cg  3 10  4  3  1.642 105.965  138.66     0.2330
13 H4   H1  E 12 10  4  1.090 107.367   95.04     0.0000
14 C5   Cg  3 12 10  4  1.625 107.375  -19.81     0.1900
15 H5   H1  E 14 12 10  1.091 108.940  130.16     0.0000
16 C6   Cg  3 14 12 10  1.542 114.908 -106.54     0.3400
17 H62  H1  E 16 14 12  1.090 110.250   66.65     0.0000
18 H61  H1  E 16 14 12  1.090 110.186  -52.85     0.0000
19 O6   Os  E 16 14 12  1.441 110.517 -172.30    -0.4940
20 O5   Os  E 14 12 10  1.585 104.597   13.44    -0.4100
21 O4   Os  E 12 10  4  1.458 113.311 -146.22    -0.4510
22 O3   Os  M 10  4  3  1.455 110.333   22.08    -0.4960

LOOP
O5 C2

DONE


QJU  INT 0
CORRECT OMIT DU BEG
-0.3880
 1 DUMM DU  M  0 -1 -2  0.000   0.000    0.00     0.0000
 2 DUMM DU  M  1  0 -1  0.500   0.000    0.00     0.0000
 3 DUMM DU  M  2  1  0  1.296  74.264    0.00     0.0000
 4 C2   Cg  M  3  2  1 23.700  98.531 -136.52     0.3510
 5 C1   Cg  3  4  3  2  1.554  50.342 -105.76     0.3330
 6 H12  H1  E  5  4  3  1.090 110.121   39.98     0.0000
 7 H11  H1  E  5  4  3  1.090 109.574  158.57     0.0000
 8 O1   Oh  S  5  4  3  1.448 111.622  -81.07    -0.6970
 9 H1O  Ho  E  8  5  4  0.961 109.656 -173.81     0.4150
10 O5   Os  M  4  3  2  1.569 141.794 -176.42    -0.3890
11 C5   Cg  M 10  4  3  1.585 113.364  166.72     0.1000
12 H5   H1  E 11 10  4  1.089 109.200 -122.53     0.0000
13 C6   Cg  3 11 10  4  1.537 108.498  118.12     0.3490
14 H62  H1  E 13 11 10  1.089 110.316  -54.99     0.0000
15 H61  H1  E 13 11 10  1.090 111.054 -175.70     0.0000
16 O6   Os  E 13 11 10  1.435 108.026   64.54    -0.4670
17 C4   Cg  M 11 10  4  1.619 104.895   -5.59     0.2840
18 H4   H1  E 17 11 10  1.091 107.554 -103.32     0.0000
19 O4   Os  E 17 11 10  1.442 113.035  137.27    -0.4410
20 C3   Cg  M 17 11 10  1.639 107.844   12.75     0.2230
21 H3   H1  E 20 17 11  1.090 110.597 -136.61     0.0000
22 O3   Os  M 20 17 11  1.460 109.186  103.85    -0.4490

LOOP
C3 C2

DONE


QKA  INT 0
CORRECT OMIT DU BEG
-0.3880
 1 DUMM DU  M  0 -1 -2  0.000   0.000    0.00     0.0000
 2 DUMM DU  M  1  0 -1  0.500   0.000    0.00     0.0000
 3 DUMM DU  M  2  1  0  1.296  74.264    0.00     0.0000
 4 C1   Cg  M  3  2  1 25.442  79.066 -133.46     0.4730
 5 H1   H2  E  4  3  2  1.090  14.464  106.77     0.0000
 6 C2   Cg  M  4  3  2  1.544  98.979  -28.09     0.2810
 7 H2   H1  E  6  4  3  1.091 106.340   60.79     0.0000
 8 O2   Oh  S  6  4  3  1.439 110.808  -54.40    -0.7160
 9 H2O  Ho  E  8  6  4  0.960 109.409  -63.57     0.4270
10 C3   Cg  M  6  4  3  1.544 115.219  178.76     0.3540
11 H3   H1  E 10  6  4  1.091 109.846 -171.16     0.0000
12 C4   Cg  3 10  6  4  1.541 111.196  -48.97     0.1960
13 H4   H1  E 12 10  6  1.091 109.723  170.85     0.0000
14 C5   Cg  3 12 10  6  1.549 113.058   48.50     0.3010
15 H5   H1  E 14 12 10  1.092 107.347   66.38     0.0000
16 C6   Cg  3 14 12 10  1.535 114.885 -173.99     0.2870
17 H62  H1  E 16 14 12  1.090 110.246  -52.70     0.0000
18 H61  H1  E 16 14 12  1.091 110.887   67.51     0.0000
19 O6   Os  E 16 14 12  1.434 108.908 -172.15    -0.4630
20 O5   Os  E 14 12 10  1.489 109.902  -50.90    -0.5400
21 O4   Os  E 12 10  6  1.440 107.338  -72.13    -0.4860
22 O3   Os  M 10  6  4  1.440 110.218   69.79    -0.5020

LOOP
O5 C1

DONE


QKB  INT 0
CORRECT OMIT DU BEG
-0.3880
 1 DUMM DU  M  0 -1 -2  0.000   0.000    0.00     0.0000
 2 DUMM DU  M  1  0 -1  0.500   0.000    0.00     0.0000
 3 DUMM DU  M  2  1  0  1.296  74.264    0.00     0.0000
 4 C1   Cg  M  3  2  1 23.393  98.693 -136.32     0.4490
 5 H1   H2  E  4  3  2  1.091  69.568  -95.43     0.0000
 6 O5   Os  M  4  3  2  1.465 133.014  166.49    -0.5140
 7 C5   Cg  M  6  4  3  1.499 115.030  146.87     0.3030
 8 H5   H1  E  7  6  4  1.092 107.891  -62.65     0.0000
 9 C6   Cg  3  7  6  4  1.542 109.430 -179.47     0.2590
10 H62  H1  E  9  7  6  1.090 110.533  -58.28     0.0000
11 H61  H1  E  9  7  6  1.090 110.096 -177.88     0.0000
12 O6   Os  E  9  7  6  1.441 110.162   62.18    -0.4480
13 C4   Cg  M  7  6  4  1.553 110.891   55.18     0.2170
14 H4   H1  E 13  7  6  1.091 108.867 -172.31     0.0000
15 O4   Os  E 13  7  6  1.455 110.952   69.39    -0.4690
16 C3   Cg  M 13  7  6  1.545 111.117  -51.77     0.2530
17 H3   H1  E 16 13  7  1.091 109.391  173.95     0.0000
18 C2   Cg  B 16 13  7  1.547 111.988   52.75     0.3080
19 H2   H1  E 18 16 13  1.091 108.509   65.85     0.0000
20 O2   Oh  S 18 16 13  1.462 109.337 -176.76    -0.7100
21 H2O  Ho  E 20 18 16  0.965 108.091  178.76     0.4260
22 O3   Os  M 16 13  7  1.452 107.992  -68.85    -0.4620

LOOP
C2 C1

DONE


QLA  INT 0
CORRECT OMIT DU BEG
-0.3880
 1 DUMM DU  M  0 -1 -2  0.000   0.000    0.00     0.0000
 2 DUMM DU  M  1  0 -1  0.500   0.000    0.00     0.0000
 3 DUMM DU  M  2  1  0  1.296  74.264    0.00     0.0000
 4 C1   Cg  M  3  2  1 25.373  78.981 -133.33     0.4650
 5 H1   H2  E  4  3  2  1.090  16.321  103.43     0.0000
 6 C2   Cg  M  4  3  2  1.547  98.285  -29.06     0.3390
 7 H2   H1  E  6  4  3  1.091 108.000   61.56     0.0000
 8 O2   Oh  S  6  4  3  1.440 109.403  -55.56    -0.7240
 9 H2O  Ho  E  8  6  4  0.960 109.415  -61.40     0.4310
10 C3   Cg  M  6  4  3  1.541 112.432 -178.15     0.2530
11 H3   H1  E 10  6  4  1.091 109.206   67.02     0.0000
12 C4   Cg  3 10  6  4  1.544 111.714  -53.08     0.2040
13 H4   H1  E 12 10  6  1.091 109.766  175.51     0.0000
14 C5   Cg  3 12 10  6  1.544 110.422   54.48     0.2160
15 H5   H1  E 14 12 10  1.092 107.514   62.91     0.0000
16 C6   Cg  3 14 12 10  1.535 114.934 -177.18     0.3080
17 H62  H1  E 16 14 12  1.090 110.251  -53.15     0.0000
18 H61  H1  E 16 14 12  1.091 110.918   67.08     0.0000
19 O6   Os  E 16 14 12  1.434 108.858 -172.60    -0.4600
20 O5   Os  E 14 12 10  1.490 109.289  -54.45    -0.5270
21 O4   Os  E 12 10  6  1.445 109.785  -64.95    -0.4310
22 O3   Os  M 10  6  4  1.440 110.035 -174.48    -0.4620

LOOP
O5 C1

DONE


QLB  INT 0
CORRECT OMIT DU BEG
-0.3880
 1 DUMM DU  M  0 -1 -2  0.000   0.000    0.00     0.0000
 2 DUMM DU  M  1  0 -1  0.500   0.000    0.00     0.0000
 3 DUMM DU  M  2  1  0  1.296  74.264    0.00     0.0000
 4 C1   Cg  M  3  2  1 23.468  98.380 -136.25     0.3740
 5 H1   H2  E  4  3  2  1.091  68.433  -93.22     0.0000
 6 O5   Os  M  4  3  2  1.469 130.208  170.01    -0.4020
 7 C5   Cg  M  6  4  3  1.495 116.010  144.53     0.1400
 8 H5   H1  E  7  6  4  1.092 108.013  -61.82     0.0000
 9 C6   Cg  3  7  6  4  1.539 109.777 -179.32     0.3190
10 H62  H1  E  9  7  6  1.091 110.848  -57.06     0.0000
11 H61  H1  E  9  7  6  1.090 110.337 -177.30     0.0000
12 O6   Os  E  9  7  6  1.437 109.027   63.12    -0.4680
13 C4   Cg  M  7  6  4  1.545 110.103   55.47     0.2030
14 H4   H1  E 13  7  6  1.091 109.333 -173.92     0.0000
15 O4   Os  E 13  7  6  1.449 109.628   67.34    -0.4210
16 C3   Cg  M 13  7  6  1.546 110.517  -53.62     0.2590
17 H3   H1  E 16 13  7  1.092 108.098  -64.81     0.0000
18 C2   Cg  B 16 13  7  1.547 112.254   55.04     0.3570
19 H2   H1  E 18 16 13  1.092 109.716   67.43     0.0000
20 O2   Oh  S 18 16 13  1.459 108.705 -173.71    -0.7260
21 H2O  Ho  E 20 18 16  0.965 107.724  175.67     0.4320
22 O3   Os  M 16 13  7  1.455 109.126  178.29    -0.4550

LOOP
C2 C1

DONE


QMA  INT 0
CORRECT OMIT DU BEG
-0.3880
 1 DUMM DU  M  0 -1 -2  0.000   0.000    0.00     0.0000
 2 DUMM DU  M  1  0 -1  0.500   0.000    0.00     0.0000
 3 DUMM DU  M  2  1  0  1.296  74.264    0.00     0.0000
 4 C1   Cg  M  3  2  1 22.512  99.235 -130.21     0.4330
 5 H1   H2  E  4  3  2  1.090  29.174  102.07     0.0000
 6 C2   Cg  M  4  3  2  1.555 109.578    6.72     0.2450
 7 H2   H1  E  6  4  3  1.091 109.366  -38.64     0.0000
 8 O2   Oh  S  6  4  3  1.459 110.007   79.71    -0.7170
 9 H2O  Ho  E  8  6  4  0.965 108.621  167.29     0.4460
10 C3   Cg  M  6  4  3  1.545 110.571 -158.93     0.2520
11 H3   H1  E 10  6  4  1.092 108.528   64.93     0.0000
12 C4   Cg  3 10  6  4  1.549 111.609  -54.79     0.3260
13 H4   H1  E 12 10  6  1.091 109.865  -64.38     0.0000
14 C5   Cg  3 12 10  6  1.546 110.605   57.15     0.2760
15 H5   H1  E 14 12 10  1.092 108.214   65.71     0.0000
16 C6   Cg  3 14 12 10  1.544 112.153 -174.59     0.2660
17 H62  H1  E 16 14 12  1.090 110.579  -46.84     0.0000
18 H61  H1  E 16 14 12  1.091 110.051   72.33     0.0000
19 O6   Os  E 16 14 12  1.444 110.952 -166.67    -0.4600
20 O5   Os  E 14 12 10  1.497 110.394  -52.31    -0.5070
21 O4   Os  E 12 10  6  1.452 108.734  176.59    -0.4890
22 O3   Os  M 10  6  4  1.461 109.595 -177.93    -0.4590

LOOP
O5 C1

DONE


QMB  INT 0
CORRECT OMIT DU BEG
-0.3880
 1 DUMM DU  M  0 -1 -2  0.000   0.000    0.00     0.0000
 2 DUMM DU  M  1  0 -1  0.500   0.000    0.00     0.0000
 3 DUMM DU  M  2  1  0  1.296  74.264    0.00     0.0000
 4 C1   Cg  M  3  2  1 23.455  98.474 -136.31     0.3140
 5 H1   H2  E  4  3  2  1.091  71.744  -87.80     0.0000
 6 O5   Os  M  4  3  2  1.470 130.200  172.77    -0.3930
 7 C5   Cg  M  6  4  3  1.498 115.894  145.97     0.2060
 8 H5   H1  E  7  6  4  1.092 107.771  -66.97     0.0000
 9 C6   Cg  3  7  6  4  1.539 108.924  175.37     0.2730
10 H62  H1  E  9  7  6  1.091 110.262  -62.70     0.0000
11 H61  H1  E  9  7  6  1.090 110.558  177.52     0.0000
12 O6   Os  E  9  7  6  1.439 109.850   57.44    -0.4550
13 C4   Cg  M  7  6  4  1.550 110.843   51.87     0.3490
14 H4   H1  E 13  7  6  1.091 109.789   70.94     0.0000
15 O4   Os  E 13  7  6  1.452 108.352 -170.58    -0.4970
16 C3   Cg  M 13  7  6  1.553 110.419  -50.51     0.2630
17 H3   H1  E 16 13  7  1.092 108.588  -60.79     0.0000
18 C2   Cg  B 16 13  7  1.547 110.623   57.43     0.2410
19 H2   H1  E 18 16 13  1.091 110.076  180.00     0.0000
20 O2   Oh  S 18 16 13  1.459 110.769   59.28    -0.6640
21 H2O  Ho  E 20 18 16  0.964 107.524 -173.81     0.4310
22 O3   Os  M 16 13  7  1.457 111.995 -178.50    -0.4560

LOOP
C2 C1

DONE


QNA  INT 0
CORRECT OMIT DU BEG
-0.3880
 1 DUMM DU  M  0 -1 -2  0.000   0.000    0.00     0.0000
 2 DUMM DU  M  1  0 -1  0.500   0.000    0.00     0.0000
 3 DUMM DU  M  2  1  0  1.296  74.264    0.00     0.0000
 4 C1   Cg  M  3  2  1 25.408  79.226 -133.52     0.4780
 5 H1   H2  E  4  3  2  1.090  16.821  119.29     0.0000
 6 C2   Cg  M  4  3  2  1.545  95.682  -23.53     0.2280
 7 H2   H1  E  6  4  3  1.091 106.594   61.27     0.0000
 8 O2   Oh  S  6  4  3  1.439 110.664  -54.19    -0.6680
 9 H2O  Ho  E  8  6  4  0.960 109.386  -64.68     0.4150
10 C3   Cg  M  6  4  3  1.541 114.996  179.46     0.3300
11 H3   H1  E 10  6  4  1.091 109.966 -173.17     0.0000
12 C4   Cg  3 10  6  4  1.543 108.602  -52.73     0.1670
13 H4   H1  E 12 10  6  1.091 108.011  -66.83     0.0000
14 C5   Cg  3 12 10  6  1.545 113.659   53.52     0.4040
15 H5   H1  E 14 12 10  1.092 109.059   65.09     0.0000
16 C6   Cg  3 14 12 10  1.535 113.747 -172.97     0.2800
17 H62  H1  E 16 14 12  1.090 110.540  -56.41     0.0000
18 H61  H1  E 16 14 12  1.091 110.668   63.75     0.0000
19 O6   Os  E 16 14 12  1.434 109.011 -175.88    -0.4610
20 O5   Os  E 14 12 10  1.489 108.589  -53.11    -0.6110
21 O4   Os  E 12 10  6  1.439 109.206  176.30    -0.4830
22 O3   Os  M 10  6  4  1.445 109.604   67.22    -0.4670

LOOP
O5 C1

DONE


QNB  INT 0
CORRECT OMIT DU BEG
-0.3880
 1 DUMM DU  M  0 -1 -2  0.000   0.000    0.00     0.0000
 2 DUMM DU  M  1  0 -1  0.500   0.000    0.00     0.0000
 3 DUMM DU  M  2  1  0  1.296  74.264    0.00     0.0000
 4 C1   Cg  M  3  2  1 23.461  98.623 -136.30     0.4220
 5 H1   H2  E  4  3  2  1.092  69.195  -93.78     0.0000
 6 O5   Os  M  4  3  2  1.470 132.017  168.50    -0.5070
 7 C5   Cg  M  6  4  3  1.500 115.850  146.97     0.1980
 8 H5   H1  E  7  6  4  1.091 108.463  -62.31     0.0000
 9 C6   Cg  3  7  6  4  1.541 109.542  179.74     0.3130
10 H62  H1  E  9  7  6  1.090 110.338  -62.12     0.0000
11 H61  H1  E  9  7  6  1.090 110.689  177.70     0.0000
12 O6   Os  E  9  7  6  1.438 109.178   57.79    -0.4650
13 C4   Cg  M  7  6  4  1.547 108.536   56.26     0.2860
14 H4   H1  E 13  7  6  1.091 108.641   63.49     0.0000
15 O4   Os  E 13  7  6  1.447 110.674 -178.31    -0.4710
16 C3   Cg  M 13  7  6  1.546 111.303  -56.16     0.2340
17 H3   H1  E 16 13  7  1.092 109.685  177.82     0.0000
18 C2   Cg  B 16 13  7  1.544 109.920   57.50     0.3010
19 H2   H1  E 18 16 13  1.093 108.226   64.66     0.0000
20 O2   Oh  S 18 16 13  1.458 109.185 -178.16    -0.7030
21 H2O  Ho  E 20 18 16  0.966 108.382 -178.62     0.4240
22 O3   Os  M 16 13  7  1.458 109.719  -63.09    -0.4200

LOOP
C2 C1

DONE


QPD  INT 0
CORRECT OMIT DU BEG
-0.3880
 1 DUMM DU  M  0 -1 -2  0.000   0.000    0.00     0.0000
 2 DUMM DU  M  1  0 -1  0.500   0.000    0.00     0.0000
 3 DUMM DU  M  2  1  0  1.296  74.264    0.00     0.0000
 4 C2   Cg  M  3  2  1 24.923  79.756 -134.43     0.3240
 5 C1   Cg  3  4  3  2  1.533  28.030 -160.44     0.2860
 6 H12  H1  E  5  4  3  1.091 110.436  100.46     0.0000
 7 H11  H1  E  5  4  3  1.091 110.553 -139.51     0.0000
 8 O1   Oh  S  5  4  3  1.434 109.386  -19.62    -0.6910
 9 H1O  Ho  E  8  5  4  0.960 109.478  179.30     0.4190
10 C3   Cg  M  4  3  2  1.632  94.644  -17.33     0.3340
11 H3   H1  E 10  4  3  1.090 107.716    7.04     0.0000
12 C4   Cg  3 10  4  3  1.629 107.129  121.35     0.2820
13 H4   H1  E 12 10  4  1.091 111.828 -141.87     0.0000
14 C5   Cg  3 12 10  4  1.626 106.867  -18.01     0.1940
15 H5   H1  E 14 12 10  1.092 111.109  129.12     0.0000
16 C6   Cg  3 14 12 10  1.529 112.801 -107.47     0.2910
17 H62  H1  E 16 14 12  1.091 110.695   60.83     0.0000
18 H61  H1  E 16 14 12  1.090 110.281  -59.44     0.0000
19 O6   Os  E 16 14 12  1.433 108.604 -178.96    -0.4780
20 O5   Os  E 14 12 10  1.580 105.532   10.85    -0.4530
21 O4   Os  E 12 10  4  1.437 109.593   96.29    -0.4560
22 O3   Os  M 10  4  3  1.441 114.290 -111.78    -0.4400

LOOP
O5 C2

DONE


QPU  INT 0
CORRECT OMIT DU BEG
-0.3880
 1 DUMM DU  M  0 -1 -2  0.000   0.000    0.00     0.0000
 2 DUMM DU  M  1  0 -1  0.500   0.000    0.00     0.0000
 3 DUMM DU  M  2  1  0  1.296  74.264    0.00     0.0000
 4 C2   Cg  M  3  2  1 27.018  81.512 -137.61     0.2880
 5 C1   Cg  3  4  3  2  1.541  66.606 -151.42     0.3650
 6 H12  H1  E  5  4  3  1.091 110.660   23.30     0.0000
 7 H11  H1  E  5  4  3  1.090 109.918  142.71     0.0000
 8 O1   Oh  S  5  4  3  1.437 110.203  -97.59    -0.6870
 9 H1O  Ho  E  8  5  4  0.960 109.513  179.45     0.4180
10 O5   Os  M  4  3  2  1.576 153.289  123.56    -0.4800
11 C5   Cg  M 10  4  3  1.576 112.884 -156.65     0.3690
12 H5   H1  E 11 10  4  1.092 109.275 -128.49     0.0000
13 C6   Cg  3 11 10  4  1.529 108.414  112.31     0.2150
14 H62  H1  E 13 11 10  1.091 110.659  -56.54     0.0000
15 H61  H1  E 13 11 10  1.090 110.301 -176.80     0.0000
16 O6   Os  E 13 11 10  1.433 108.649   63.62    -0.4510
17 C4   Cg  M 11 10  4  1.623 105.494   -8.76     0.1920
18 H4   H1  E 17 11 10  1.091 112.074  133.66     0.0000
19 O4   Os  E 17 11 10  1.438 106.122 -107.17    -0.4670
20 C3   Cg  M 17 11 10  1.631 107.338   11.41     0.3340
21 H3   H1  E 20 17 11  1.091 107.070  107.51     0.0000
22 O3   Os  M 20 17 11  1.441 112.809 -134.73    -0.4840

LOOP
C3 C2

DONE


QTA  INT 0
CORRECT OMIT DU BEG
-0.3880
 1 DUMM DU  M  0 -1 -2  0.000   0.000    0.00     0.0000
 2 DUMM DU  M  1  0 -1  0.500   0.000    0.00     0.0000
 3 DUMM DU  M  2  1  0  1.296  74.264    0.00     0.0000
 4 C1   Cg  M  3  2  1 25.370  79.021 -133.25     0.4560
 5 H1   H2  E  4  3  2  1.091  17.604  103.37     0.0000
 6 C2   Cg  M  4  3  2  1.542  97.509  -29.95     0.2450
 7 H2   H1  E  6  4  3  1.091 110.129  -59.28     0.0000
 8 O2   Oh  S  6  4  3  1.440 106.453   57.61    -0.6550
 9 H2O  Ho  E  8  6  4  0.960 109.490  -58.28     0.4360
10 C3   Cg  M  6  4  3  1.545 112.024  178.31     0.1240
11 H3   H1  E 10  6  4  1.091 106.708   69.61     0.0000
12 C4   Cg  3 10  6  4  1.543 114.910  -48.48     0.4340
13 H4   H1  E 12 10  6  1.091 109.633  172.69     0.0000
14 C5   Cg  3 12 10  6  1.544 109.739   52.34     0.1570
15 H5   H1  E 14 12 10  1.092 107.463   63.77     0.0000
16 C6   Cg  3 14 12 10  1.535 114.896 -176.35     0.3040
17 H62  H1  E 16 14 12  1.090 110.263  -52.86     0.0000
18 H61  H1  E 16 14 12  1.091 110.896   67.37     0.0000
19 O6   Os  E 16 14 12  1.434 108.863 -172.31    -0.4620
20 O5   Os  E 14 12 10  1.488 109.541  -53.52    -0.4800
21 O4   Os  E 12 10  6  1.443 110.261  -67.82    -0.5080
22 O3   Os  M 10  6  4  1.439 110.774 -174.86    -0.4390

LOOP
O5 C1

DONE


QTB  INT 0
CORRECT OMIT DU BEG
-0.3880
 1 DUMM DU  M  0 -1 -2  0.000   0.000    0.00     0.0000
 2 DUMM DU  M  1  0 -1  0.500   0.000    0.00     0.0000
 3 DUMM DU  M  2  1  0  1.296  74.264    0.00     0.0000
 4 C1   Cg  M  3  2  1 26.971  80.951 -137.39     0.3060
 5 H1   H2  E  4  3  2  1.091  85.043 -140.88     0.0000
 6 O5   Os  M  4  3  2  1.481 138.682  106.96    -0.3540
 7 C5   Cg  M  6  4  3  1.487 114.855  161.57     0.0310
 8 H5   H1  E  7  6  4  1.092 108.117  -56.98     0.0000
 9 C6   Cg  3  7  6  4  1.535 108.872 -173.68     0.3490
10 H62  H1  E  9  7  6  1.091 110.886  -56.26     0.0000
11 H61  H1  E  9  7  6  1.090 110.278 -176.51     0.0000
12 O6   Os  E  9  7  6  1.434 108.837   64.00    -0.4540
13 C4   Cg  M  7  6  4  1.547 109.426   59.69     0.3140
14 H4   H1  E 13  7  6  1.091 109.475 -172.25     0.0000
15 O4   Os  E 13  7  6  1.443 108.917   69.31    -0.4070
16 C3   Cg  M 13  7  6  1.547 110.218  -51.66     0.1740
17 H3   H1  E 16 13  7  1.091 106.762  -67.21     0.0000
18 C2   Cg  B 16 13  7  1.545 114.890   50.96     0.3400
19 H2   H1  E 18 16 13  1.091 109.957 -172.30     0.0000
20 O2   Oh  S 18 16 13  1.444 109.766   67.90    -0.6370
21 H2O  Ho  E 20 18 16  0.960 109.413 -178.32     0.3970
22 O3   Os  M 16 13  7  1.439 110.707  177.22    -0.4470

LOOP
C2 C1

DONE


QVA  INT 0
CORRECT OMIT DU BEG
-0.3880
 1 DUMM DU  M  0 -1 -2  0.000   0.000    0.00     0.0000
 2 DUMM DU  M  1  0 -1  0.500   0.000    0.00     0.0000
 3 DUMM DU  M  2  1  0  1.296  74.264    0.00     0.0000
 4 C1   Cg  M  3  2  1 23.481  98.684 -135.89     0.3890
 5 H1   H2  E  4  3  2  1.090 143.995  158.32     0.0000
 6 C2   Cg  M  4  3  2  1.564  98.936   18.14     0.3990
 7 H2   H1  E  6  4  3  1.092 107.476 -151.91     0.0000
 8 N2   Ng  B  6  4  3  1.483 111.776   89.86    -0.5950
 9 H2N  H   E  8  6  4  1.007 117.335  -84.05     0.2380
10 C2N  C   B  8  6  4  1.336 122.570   82.01     0.6250
11 CME  Cg  3 10  8  6  1.541 116.317 -175.68     0.0320
12 H3M  Hc  E 11 10  8  1.091 110.069   50.52     0.0000
13 H2M  Hc  E 11 10  8  1.091 110.181  170.34     0.0000
14 H1M  Hc  E 11 10  8  1.091 109.644  -69.76     0.0000
15 O2N  O   E 10  8  6  1.227 121.897    4.65    -0.6050
16 C3   Cg  M  6  4  3  1.551 110.856  -34.26     0.1760
17 H3   H1  E 16  6  4  1.091 108.463   65.04     0.0000
18 C4   Cg  3 16  6  4  1.547 111.657  -53.80     0.3260
19 H4   H1  E 18 16  6  1.091 109.161  175.84     0.0000
20 C5   Cg  3 18 16  6  1.548 111.081   55.51     0.1120
21 H5   H1  E 20 18 16  1.091 106.814   64.45     0.0000
22 C6   Cg  3 20 18 16  1.543 114.704 -178.15     0.3620
23 H62  H1  E 22 20 18  1.090 110.167 -176.18     0.0000
24 H61  H1  E 22 20 18  1.090 109.608  -57.43     0.0000
25 O6   Os  E 22 20 18  1.435 111.052   62.92    -0.4810
26 O5   Os  E 20 18 16  1.497 110.914  -51.89    -0.4660
27 O4   Os  E 18 16  6  1.450 108.917  -66.09    -0.4530
28 O3   Os  M 16  6  4  1.462 112.217 -176.56    -0.4470

LOOP
O5 C1

DONE


QVB  INT 0
CORRECT OMIT DU BEG
-0.3880
 1 DUMM DU  M  0 -1 -2  0.000   0.000    0.00     0.0000
 2 DUMM DU  M  1  0 -1  0.500   0.000    0.00     0.0000
 3 DUMM DU  M  2  1  0  1.296  74.264    0.00     0.0000
 4 C1   Cg  M  3  2  1 23.423  98.572 -136.34     0.3050
 5 H1   H2  E  4  3  2  1.091  71.466  -92.28     0.0000
 6 O5   Os  M  4  3  2  1.472 131.894  169.48    -0.4080
 7 C5   Cg  M  6  4  3  1.495 116.111  147.03     0.1360
 8 H5   H1  E  7  6  4  1.092 107.966  -63.70     0.0000
 9 C6   Cg  3  7  6  4  1.539 109.857  178.62     0.3530
10 H62  H1  E  9  7  6  1.090 110.929  -56.55     0.0000
11 H61  H1  E  9  7  6  1.091 110.331 -176.87     0.0000
12 O6   Os  E  9  7  6  1.436 108.896   63.69    -0.4810
13 C4   Cg  M  7  6  4  1.544 110.300   53.58     0.2530
14 H4   H1  E 13  7  6  1.091 109.265 -173.55     0.0000
15 O4   Os  E 13  7  6  1.445 109.653   67.69    -0.4440
16 C3   Cg  M 13  7  6  1.544 111.265  -52.85     0.1520
17 H3   H1  E 16 13  7  1.092 108.104  -62.30     0.0000
18 C2   Cg  B 16 13  7  1.558 111.369   56.32     0.5440
19 H2   H1  E 18 16 13  1.091 108.714   61.92     0.0000
20 N2   Ng  B 18 16 13  1.481 110.595 -177.69    -0.6860
21 H2N  H   E 20 18 16  1.005 118.080   75.06     0.2540
22 C2N  C   B 20 18 16  1.336 122.747 -106.72     0.5860
23 O2N  O   E 22 20 18  1.227 122.402    0.23    -0.5640
24 CME  Cg  3 22 20 18  1.543 116.272  179.61     0.0560
25 H3M  Hc  E 24 22 20  1.092 110.645   35.56     0.0000
26 H2M  Hc  E 24 22 20  1.091 109.982  155.53     0.0000
27 H1M  Hc  E 24 22 20  1.091 109.419  -84.79     0.0000
28 O3   Os  M 16 13  7  1.462 108.677 -178.29    -0.4440

LOOP
C2 C1

DONE


QWA  INT 0
CORRECT OMIT DU BEG
-0.3880
 1 DUMM DU  M  0 -1 -2  0.000   0.000    0.00     0.0000
 2 DUMM DU  M  1  0 -1  0.500   0.000    0.00     0.0000
 3 DUMM DU  M  2  1  0  1.296  74.264    0.00     0.0000
 4 C1   Cg  M  3  2  1 23.548  98.550 -135.71     0.4621
 5 H1   H2  E  4  3  2  1.090 140.848  159.80     0.0000
 6 C2   Cg  M  4  3  2  1.554 101.409   17.32     0.2750
 7 H2   H1  E  6  4  3  1.092 108.155   87.79     0.0000
 8 N2   Ng  B  6  4  3  1.482 111.229 -154.80    -0.4751
 9 H2N  H   E  8  6  4  1.007 117.562  110.34     0.2142
10 C2N  C   B  8  6  4  1.336 123.787  -73.97     0.5909
11 CME  Cg  3 10  8  6  1.539 115.681 -177.62    -0.0340
12 H3M  Hc  E 11 10  8  1.091 109.810  -60.19     0.0000
13 H2M  Hc  E 11 10  8  1.091 110.252  179.93     0.0000
14 H1M  Hc  E 11 10  8  1.091 109.868   60.00     0.0000
15 O2N  O   E 10  8  6  1.229 122.265    3.32    -0.5757
16 C3   Cg  M  6  4  3  1.549 109.899  -30.46     0.2520
17 H3   H1  E 16  6  4  1.091 108.295   65.94     0.0000
18 C4   Cg  3 16  6  4  1.550 112.400  -53.90     0.3213
19 H4   H1  E 18 16  6  1.091 108.333  -69.37     0.0000
20 C5   Cg  3 18 16  6  1.547 112.664   51.61     0.2421
21 H5   H1  E 20 18 16  1.092 107.873   70.23     0.0000
22 C6   Cg  3 20 18 16  1.545 113.564 -171.33     0.2995
23 H62  H1  E 22 20 18  1.090 109.575  173.73     0.0000
24 H61  H1  E 22 20 18  1.090 109.924  -68.06     0.0000
25 O6   Os  E 22 20 18  1.443 112.033   52.74    -0.4599
26 O5   Os  E 20 18 16  1.495 111.317  -46.63    -0.5415
27 O4   Os  E 18 16  6  1.458 109.485  172.59    -0.4821
28 O3   Os  M 16  6  4  1.455 110.348 -176.42    -0.4768

LOOP
O5 C1

DONE


QWB  INT 0
CORRECT OMIT DU BEG
-0.3880
 1 DUMM DU  M  0 -1 -2  0.000   0.000    0.00     0.0000
 2 DUMM DU  M  1  0 -1  0.500   0.000    0.00     0.0000
 3 DUMM DU  M  2  1  0  1.296  74.264    0.00     0.0000
 4 C1   Cg  M  3  2  1 23.516  98.511 -136.43     0.3870
 5 H1   H2  E  4  3  2  1.091  72.898  -90.19     0.0000
 6 O5   Os  M  4  3  2  1.464 129.676  168.95    -0.4980
 7 C5   Cg  M  6  4  3  1.498 114.507  143.60     0.3210
 8 H5   H1  E  7  6  4  1.092 108.050  -62.29     0.0000
 9 C6   Cg  3  7  6  4  1.542 108.838 -179.98     0.2470
10 H62  H1  E  9  7  6  1.091 110.098  -62.68     0.0000
11 H61  H1  E  9  7  6  1.090 110.437  177.81     0.0000
12 O6   Os  E  9  7  6  1.442 110.379   57.48    -0.4440
13 C4   Cg  M  7  6  4  1.549 109.860   56.38     0.2770
14 H4   H1  E 13  7  6  1.092 109.334   70.38     0.0000
15 O4   Os  E 13  7  6  1.447 108.932 -170.99    -0.4980
16 C3   Cg  M 13  7  6  1.551 111.754  -50.66     0.2170
17 H3   H1  E 16 13  7  1.092 108.749  -66.35     0.0000
18 C2   Cg  B 16 13  7  1.550 112.012   52.70     0.2940
19 H2   H1  E 18 16 13  1.092 107.937 -171.40     0.0000
20 N2   Ng  B 18 16 13  1.485 111.811   69.61    -0.5580
21 H2N  H   E 20 18 16  1.007 117.378  -91.94     0.2650
22 C2N  C   B 20 18 16  1.337 123.528   90.12     0.5850
23 O2N  O   E 22 20 18  1.229 121.350   -4.57    -0.6000
24 CME  Cg  3 22 20 18  1.544 116.722  177.13     0.0560
25 H3M  Hc  E 24 22 20  1.092 111.211  -15.23     0.0000
26 H2M  Hc  E 24 22 20  1.091 109.840 -135.47     0.0000
27 H1M  Hc  E 24 22 20  1.090 109.199  104.92     0.0000
28 O3   Os  M 16 13  7  1.458 109.433  176.28    -0.4390

LOOP
C2 C1

DONE


QYA  INT 0
CORRECT OMIT DU BEG
-0.3880
 1 DUMM DU  M  0 -1 -2  0.000   0.000    0.00     0.0000
 2 DUMM DU  M  1  0 -1  0.500   0.000    0.00     0.0000
 3 DUMM DU  M  2  1  0  1.296  74.264    0.00     0.0000
 4 C1   Cg  M  3  2  1 23.519  98.653 -135.65     0.4680
 5 H1   H2  E  4  3  2  1.090 141.692  162.29     0.0000
 6 C2   Cg  M  4  3  2  1.558 103.961   13.89     0.2450
 7 H2   H1  E  6  4  3  1.092 106.853 -149.41     0.0000
 8 N2   Ng  B  6  4  3  1.486 111.224   93.53    -0.5520
 9 H2N  H   E  8  6  4  1.009 115.982  -30.97     0.2360
10 C2N  C   B  8  6  4  1.338 124.714  152.48     0.5880
11 CME  Cg  3 10  8  6  1.544 117.110 -175.73     0.0630
12 H3M  Hc  E 11 10  8  1.092 111.363    2.06     0.0000
13 H2M  Hc  E 11 10  8  1.091 109.387  122.31     0.0000
14 H1M  Hc  E 11 10  8  1.090 109.379 -118.32     0.0000
15 O2N  O   E 10  8  6  1.228 121.379    4.88    -0.5790
16 C3   Cg  M  6  4  3  1.547 112.034  -31.73     0.1650
17 H3   H1  E 16  6  4  1.092 108.717   70.25     0.0000
18 C4   Cg  3 16  6  4  1.546 112.211  -50.71     0.3220
19 H4   H1  E 18 16  6  1.091 108.977  -70.26     0.0000
20 C5   Cg  3 18 16  6  1.544 112.523   51.74     0.2460
21 H5   H1  E 20 18 16  1.092 108.088   68.11     0.0000
22 C6   Cg  3 20 18 16  1.544 112.817 -173.43     0.3280
23 H62  H1  E 22 20 18  1.090 110.073  -62.63     0.0000
24 H61  H1  E 22 20 18  1.090 109.603  179.01     0.0000
25 O6   Os  E 22 20 18  1.444 111.701   58.39    -0.4610
26 O5   Os  E 20 18 16  1.500 111.305  -49.14    -0.5680
27 O4   Os  E 18 16  6  1.448 107.905  171.55    -0.4780
28 O3   Os  M 16  6  4  1.457 109.988 -171.07    -0.4110

LOOP
O5 C1

DONE


QYB  INT 0
CORRECT OMIT DU BEG
-0.3880
 1 DUMM DU  M  0 -1 -2  0.000   0.000    0.00     0.0000
 2 DUMM DU  M  1  0 -1  0.500   0.000    0.00     0.0000
 3 DUMM DU  M  2  1  0  1.296  74.264    0.00     0.0000
 4 C1   Cg  M  3  2  1 23.493  98.498 -136.36     0.2870
 5 H1   H2  E  4  3  2  1.091  71.450  -93.59     0.0000
 6 O5   Os  M  4  3  2  1.468 130.511  167.53    -0.4330
 7 C5   Cg  M  6  4  3  1.493 115.188  144.42     0.2080
 8 H5   H1  E  7  6  4  1.092 108.293  -60.80     0.0000
 9 C6   Cg  3  7  6  4  1.540 109.520 -179.10     0.2890
10 H62  H1  E  9  7  6  1.091 110.298  -62.00     0.0000
11 H61  H1  E  9  7  6  1.090 110.526  178.17     0.0000
12 O6   Os  E  9  7  6  1.439 109.712   58.17    -0.4590
13 C4   Cg  M  7  6  4  1.542 108.679   57.57     0.3020
14 H4   H1  E 13  7  6  1.092 109.552   66.23     0.0000
15 O4   Os  E 13  7  6  1.444 108.611 -175.00    -0.4740
16 C3   Cg  M 13  7  6  1.547 111.743  -55.34     0.1800
17 H3   H1  E 16 13  7  1.092 108.855  -63.61     0.0000
18 C2   Cg  B 16 13  7  1.555 110.847   55.82     0.4800
19 H2   H1  E 18 16 13  1.092 108.016   63.51     0.0000
20 N2   Ng  B 18 16 13  1.484 110.897 -176.40    -0.7220
21 H2N  H   E 20 18 16  1.006 117.592   78.54     0.3000
22 C2N  C   B 20 18 16  1.336 123.143 -111.93     0.6480
23 O2N  O   E 22 20 18  1.226 122.116    6.61    -0.5760
24 CME  Cg  3 22 20 18  1.542 116.434 -175.43     0.0340
25 H3M  Hc  E 24 22 20  1.092 110.630   37.74     0.0000
26 H2M  Hc  E 24 22 20  1.091 110.076  157.79     0.0000
27 H1M  Hc  E 24 22 20  1.091 109.335  -82.58     0.0000
28 O3   Os  M 16 13  7  1.462 108.350  179.31    -0.4520

LOOP
C2 C1

DONE


QbD  INT 0
CORRECT OMIT DU BEG
-0.3880
 1 DUMM DU  M  0 -1 -2  0.000   0.000    0.00     0.0000
 2 DUMM DU  M  1  0 -1  0.500   0.000    0.00     0.0000
 3 DUMM DU  M  2  1  0  1.296  74.264    0.00     0.0000
 4 C2   Cg  M  3  2  1 31.957 117.418 -130.32     0.2410
 5 C1   Cg  3  4  3  2  1.546  22.070 -155.25     0.3130
 6 H11  H1  E  5  4  3  1.091 109.856    0.87     0.0000
 7 H12  H1  E  5  4  3  1.090 110.325  119.99     0.0000
 8 O1   Oh  S  5  4  3  1.443 110.871 -119.49    -0.6680
 9 H1O  Ho  E  8  5  4  0.961 109.037  163.85     0.4140
10 O5   Os  M  4  3  2  1.565  96.957   71.60    -0.4520
11 C5   Cg  M 10  4  3  1.587 113.494  153.37     0.2710
12 H5   H1  E 11 10  4  1.091 109.010  115.27     0.0000
13 C6   Cg  3 11 10  4  1.543 109.502 -125.08     0.2810
14 H61  H1  E 13 11 10  1.090 110.249  169.67     0.0000
15 H62  H1  E 13 11 10  1.091 109.980   50.42     0.0000
16 O6   Os  E 13 11 10  1.443 110.886  -70.57    -0.4620
17 C4   Cg  M 11 10  4  1.626 104.732   -0.82     0.2250
18 H4   H1  E 17 11 10  1.091 107.421  106.22     0.0000
19 O4   Os  E 17 11 10  1.457 113.168 -134.63    -0.4690
20 C3   Cg  M 17 11 10  1.636 107.413  -10.45     0.4400
21 H3   H1  E 20 17 11  1.090 107.628  -98.64     0.0000
22 O3   Os  M 20 17 11  1.453 110.696  144.44    -0.5220

LOOP
C3 C2

DONE


QbU  INT 0
CORRECT OMIT DU BEG
-0.3880
 1 DUMM DU  M  0 -1 -2  0.000   0.000    0.00     0.0000
 2 DUMM DU  M  1  0 -1  0.500   0.000    0.00     0.0000
 3 DUMM DU  M  2  1  0  1.296  74.264    0.00     0.0000
 4 C2   Cg  M  3  2  1 33.314 114.653 -133.53     0.2470
 5 C1   Cg  3  4  3  2  1.553  43.383  -64.68     0.2990
 6 H11  H1  E  5  4  3  1.091 109.538  173.60     0.0000
 7 H12  H1  E  5  4  3  1.091 110.361  -67.58     0.0000
 8 O1   Oh  S  5  4  3  1.445 111.462   53.50    -0.6270
 9 H1O  Ho  E  8  5  4  0.960 109.374  172.60     0.3820
10 C3   Cg  M  4  3  2  1.635 135.193 -142.32     0.3820
11 H3   H1  E 10  4  3  1.091 108.980  -85.98     0.0000
12 C4   Cg  3 10  4  3  1.637 107.249  157.15     0.2830
13 H4   H1  E 12 10  4  1.091 108.865 -102.82     0.0000
14 C5   Cg  3 12 10  4  1.624 107.577   13.45     0.2100
15 H5   H1  E 14 12 10  1.091 108.969 -127.62     0.0000
16 C6   Cg  3 14 12 10  1.541 114.994  109.54     0.3320
17 H61  H1  E 16 14 12  1.090 109.861   59.82     0.0000
18 H62  H1  E 16 14 12  1.090 110.302  -59.54     0.0000
19 O6   Os  E 16 14 12  1.442 110.695  179.56    -0.4860
20 O5   Os  E 14 12 10  1.582 104.801  -11.31    -0.3850
21 O4   Os  E 12 10  4  1.453 111.864  137.73    -0.5150
22 O3   Os  M 10  4  3  1.455 113.678   34.22    -0.5100

LOOP
O5 C2

DONE


QcD  INT 0
CORRECT OMIT DU BEG
-0.3880
 1 DUMM DU  M  0 -1 -2  0.000   0.000    0.00     0.0000
 2 DUMM DU  M  1  0 -1  0.500   0.000    0.00     0.0000
 3 DUMM DU  M  2  1  0  1.296  74.264    0.00     0.0000
 4 C2   Cg  M  3  2  1 31.889 117.408 -130.13     0.2840
 5 C1   Cg  3  4  3  2  1.556  17.540 -147.50     0.3700
 6 H11  H1  E  5  4  3  1.091 110.210   18.90     0.0000
 7 H12  H1  E  5  4  3  1.091 109.651  137.75     0.0000
 8 O1   Oh  S  5  4  3  1.441 111.328 -102.08    -0.6880
 9 H1O  Ho  E  8  5  4  0.970 106.366  -49.38     0.4140
10 O5   Os  M  4  3  2  1.564  97.899   67.10    -0.4980
11 C5   Cg  M 10  4  3  1.584 113.350  147.62     0.3090
12 H5   H1  E 11 10  4  1.092 109.375  118.93     0.0000
13 C6   Cg  3 11 10  4  1.538 110.489 -119.98     0.2650
14 H61  H1  E 13 11 10  1.090 109.956  165.98     0.0000
15 H62  H1  E 13 11 10  1.091 109.952   47.12     0.0000
16 O6   Os  E 13 11 10  1.442 111.246  -74.00    -0.4460
17 C4   Cg  M 11 10  4  1.621 104.926    0.33     0.3320
18 H4   H1  E 17 11 10  1.091 111.196 -131.00     0.0000
19 O4   Os  E 17 11 10  1.453 109.530  109.63    -0.5340
20 C3   Cg  M 17 11 10  1.638 107.987   -8.85     0.2820
21 H3   H1  E 20 17 11  1.091 111.251  134.95     0.0000
22 O3   Os  M 20 17 11  1.460 108.216 -106.61    -0.4780

LOOP
C3 C2

DONE


QcU  INT 0
CORRECT OMIT DU BEG
-0.3880
 1 DUMM DU  M  0 -1 -2  0.000   0.000    0.00     0.0000
 2 DUMM DU  M  1  0 -1  0.500   0.000    0.00     0.0000
 3 DUMM DU  M  2  1  0  1.296  74.264    0.00     0.0000
 4 C2   Cg  M  3  2  1 39.083 122.370 -140.57     0.2390
 5 C1   Cg  3  4  3  2  1.537  53.448   -6.93     0.2870
 6 H11  H1  E  5  4  3  1.091 109.952 -154.15     0.0000
 7 H12  H1  E  5  4  3  1.091 110.638  -34.86     0.0000
 8 O1   Oh  S  5  4  3  1.437 110.256   86.15    -0.6240
 9 H1O  Ho  E  8  5  4  0.960 109.490  179.97     0.4010
10 C3   Cg  M  4  3  2  1.636 113.047 -107.26     0.3330
11 H3   H1  E 10  4  3  1.091 111.948   41.20     0.0000
12 C4   Cg  3 10  4  3  1.624 107.103  164.76     0.2930
13 H4   H1  E 12 10  4  1.092 112.868  136.79     0.0000
14 C5   Cg  3 12 10  4  1.622 107.882   12.29     0.3100
15 H5   H1  E 14 12 10  1.092 110.981 -127.12     0.0000
16 C6   Cg  3 14 12 10  1.529 112.711  109.36     0.2720
17 H61  H1  E 16 14 12  1.090 110.315   59.90     0.0000
18 H62  H1  E 16 14 12  1.091 110.618  -60.32     0.0000
19 O6   Os  E 16 14 12  1.433 108.667  179.51    -0.4490
20 O5   Os  E 14 12 10  1.577 105.503   -8.77    -0.4490
21 O4   Os  E 12 10  4  1.434 107.032 -103.41    -0.5260
22 O3   Os  M 10  4  3  1.439 111.311  -80.89    -0.4750

LOOP
O5 C2

DONE


QeA  INT 0
CORRECT OMIT DU BEG
-0.3880
 1 DUMM DU  M  0 -1 -2  0.000   0.000    0.00     0.0000
 2 DUMM DU  M  1  0 -1  0.500   0.000    0.00     0.0000
 3 DUMM DU  M  2  1  0  1.296  74.264    0.00     0.0000
 4 C1   Cg  M  3  2  1 37.993 125.517 -138.72     0.4800
 5 H1   H2  E  4  3  2  1.091  20.708  146.17     0.0000
 6 O5   Os  M  4  3  2  1.482 124.869  106.18    -0.5870
 7 C5   Cg  M  6  4  3  1.485 118.529 -175.71     0.3740
 8 H5   H1  E  7  6  4  1.092 108.827   62.09     0.0000
 9 C6   Cg  3  7  6  4  1.535 107.746 -179.76     0.2590
10 H61  H1  E  9  7  6  1.091 110.727   55.96     0.0000
11 H62  H1  E  9  7  6  1.090 110.525  176.17     0.0000
12 O6   Os  E  9  7  6  1.434 108.916  -64.43    -0.4510
13 C4   Cg  M  7  6  4  1.541 107.816  -56.28     0.2610
14 H4   H1  E 13  7  6  1.091 108.456  -65.22     0.0000
15 O4   Os  E 13  7  6  1.439 109.886  177.28    -0.5000
16 C3   Cg  M 13  7  6  1.544 113.133   54.81     0.3280
17 H3   H1  E 16 13  7  1.091 109.843 -174.05     0.0000
18 C2   Cg  B 16 13  7  1.541 111.809  -51.50     0.1790
19 H2   H1  E 18 16 13  1.092 109.967  169.74     0.0000
20 O2   Oh  S 18 16 13  1.437 107.327  -73.67    -0.6900
21 H2O  Ho  E 20 18 16  0.960 109.486 -178.36     0.4470
22 O3   Os  M 16 13  7  1.442 110.012   67.08    -0.4880

LOOP
C2 C1

DONE


QeB  INT 0
CORRECT OMIT DU BEG
-0.3880
 1 DUMM DU  M  0 -1 -2  0.000   0.000    0.00     0.0000
 2 DUMM DU  M  1  0 -1  0.500   0.000    0.00     0.0000
 3 DUMM DU  M  2  1  0  1.296  74.264    0.00     0.0000
 4 C1   Cg  M  3  2  1 33.193 114.899 -133.21     0.4880
 5 H1   H2  E  4  3  2  1.090  61.366  -68.65     0.0000
 6 C2   Cg  M  4  3  2  1.560 137.450 -158.61     0.1840
 7 H2   H1  E  6  4  3  1.091 109.457   15.58     0.0000
 8 O2   Oh  S  6  4  3  1.463 112.571 -104.80    -0.6970
 9 H2O  Ho  E  8  6  4  0.966 108.305   55.11     0.4320
10 C3   Cg  M  6  4  3  1.540 108.887  135.69     0.3150
11 H3   H1  E 10  6  4  1.091 109.473  176.26     0.0000
12 C4   Cg  3 10  6  4  1.554 111.264   55.47     0.3200
13 H4   H1  E 12 10  6  1.091 108.716   63.72     0.0000
14 C5   Cg  3 12 10  6  1.549 111.196  -55.77     0.2570
15 H5   H1  E 14 12 10  1.092 109.111  -65.44     0.0000
16 C6   Cg  3 14 12 10  1.541 112.018  174.42     0.2780
17 H61  H1  E 16 14 12  1.090 110.614   60.34     0.0000
18 H62  H1  E 16 14 12  1.091 110.136  -59.38     0.0000
19 O6   Os  E 16 14 12  1.439 109.977 -179.42    -0.4630
20 O5   Os  E 14 12 10  1.501 109.730   53.07    -0.5320
21 O4   Os  E 12 10  6  1.457 110.079 -178.65    -0.4980
22 O3   Os  M 10  6  4  1.454 108.210  -66.23    -0.4720

LOOP
O5 C1

DONE


QgA  INT 0
CORRECT OMIT DU BEG
-0.3880
 1 DUMM DU  M  0 -1 -2  0.000   0.000    0.00     0.0000
 2 DUMM DU  M  1  0 -1  0.500   0.000    0.00     0.0000
 3 DUMM DU  M  2  1  0  1.296  74.264    0.00     0.0000
 4 C1   Cg  M  3  2  1 32.517 117.256 -129.30     0.5090
 5 H1   H2  E  4  3  2  1.090  34.949  152.44     0.0000
 6 O5   Os  M  4  3  2  1.462 107.113   53.75    -0.5740
 7 C5   Cg  M  6  4  3  1.500 117.884 -149.78     0.2830
 8 H5   H1  E  7  6  4  1.092 108.316   63.90     0.0000
 9 C6   Cg  3  7  6  4  1.546 109.651 -177.94     0.2760
10 H61  H1  E  9  7  6  1.091 110.014   48.88     0.0000
11 H62  H1  E  9  7  6  1.090 110.682  168.12     0.0000
12 O6   Os  E  9  7  6  1.444 110.823  -72.03    -0.4580
13 C4   Cg  M  7  6  4  1.543 109.539  -53.99     0.2540
14 H4   H1  E 13  7  6  1.092 109.342  -68.48     0.0000
15 O4   Os  E 13  7  6  1.451 108.995  172.71    -0.4680
16 C3   Cg  M 13  7  6  1.547 111.254   52.54     0.2860
17 H3   H1  E 16 13  7  1.092 109.616   66.99     0.0000
18 C2   Cg  B 16 13  7  1.543 112.114  -54.50     0.2460
19 H2   H1  E 18 16 13  1.091 108.373  -65.99     0.0000
20 O2   Oh  S 18 16 13  1.465 110.086  176.46    -0.7130
21 H2O  Ho  E 20 18 16  0.967 109.170  -83.89     0.4370
22 O3   Os  M 16 13  7  1.452 108.604 -174.42    -0.4660

LOOP
C2 C1

DONE


QgB  INT 0
CORRECT OMIT DU BEG
-0.3880
 1 DUMM DU  M  0 -1 -2  0.000   0.000    0.00     0.0000
 2 DUMM DU  M  1  0 -1  0.500   0.000    0.00     0.0000
 3 DUMM DU  M  2  1  0  1.296  74.264    0.00     0.0000
 4 C1   Cg  M  3  2  1 33.343 114.961 -133.39     0.3840
 5 H1   H2  E  4  3  2  1.091  62.534  -68.03     0.0000
 6 C2   Cg  M  4  3  2  1.554 140.336 -158.45     0.3100
 7 H2   H1  E  6  4  3  1.092 109.248  -99.08     0.0000
 8 O2   Oh  S  6  4  3  1.458 110.080   20.25    -0.7180
 9 H2O  Ho  E  8  6  4  0.966 108.053  -54.43     0.4370
10 C3   Cg  M  6  4  3  1.545 110.380  140.59     0.2840
11 H3   H1  E 10  6  4  1.092 109.008  -69.00     0.0000
12 C4   Cg  3 10  6  4  1.548 112.113   51.91     0.2760
13 H4   H1  E 12 10  6  1.092 109.378   67.39     0.0000
14 C5   Cg  3 12 10  6  1.543 111.306  -53.55     0.2250
15 H5   H1  E 14 12 10  1.092 109.126  -64.00     0.0000
16 C6   Cg  3 14 12 10  1.541 112.515  175.39     0.2820
17 H61  H1  E 16 14 12  1.090 110.609   61.43     0.0000
18 H62  H1  E 16 14 12  1.091 110.212  -58.37     0.0000
19 O6   Os  E 16 14 12  1.440 109.810 -178.39    -0.4580
20 O5   Os  E 14 12 10  1.495 108.909   54.04    -0.4710
21 O4   Os  E 12 10  6  1.448 109.104 -173.75    -0.4680
22 O3   Os  M 10  6  4  1.454 109.219  172.60    -0.4710

LOOP
O5 C1

DONE


QjD  INT 0
CORRECT OMIT DU BEG
-0.3880
 1 DUMM DU  M  0 -1 -2  0.000   0.000    0.00     0.0000
 2 DUMM DU  M  1  0 -1  0.500   0.000    0.00     0.0000
 3 DUMM DU  M  2  1  0  1.296  74.264    0.00     0.0000
 4 C2   Cg  M  3  2  1 31.894 117.352 -130.23     0.1920
 5 C1   Cg  3  4  3  2  1.554  16.572 -148.09     0.3890
 6 H11  H1  E  5  4  3  1.091 110.219   17.52     0.0000
 7 H12  H1  E  5  4  3  1.091 109.769  136.51     0.0000
 8 O1   Oh  S  5  4  3  1.438 111.155 -103.20    -0.6540
 9 H1O  Ho  E  8  5  4  0.969 105.999  -50.29     0.3800
10 O5   Os  M  4  3  2  1.567  99.436   71.06    -0.4100
11 C5   Cg  M 10  4  3  1.585 113.292  149.88     0.1900
12 H5   H1  E 11 10  4  1.091 109.254  118.42     0.0000
13 C6   Cg  3 11 10  4  1.542 109.417 -121.68     0.3400
14 H61  H1  E 13 11 10  1.090 110.186  170.13     0.0000
15 H62  H1  E 13 11 10  1.090 110.250   50.63     0.0000
16 O6   Os  E 13 11 10  1.441 110.517  -70.42    -0.4940
17 C4   Cg  M 11 10  4  1.625 104.597    1.92     0.2330
18 H4   H1  E 17 11 10  1.090 107.076  101.60     0.0000
19 O4   Os  E 17 11 10  1.458 113.707 -139.62    -0.4510
20 C3   Cg  M 17 11 10  1.642 107.375  -13.44     0.3930
21 H3   H1  E 20 17 11  1.091 111.073  142.12     0.0000
22 O3   Os  M 20 17 11  1.455 107.927  -98.38    -0.4960

LOOP
C3 C2

DONE


QjU  INT 0
CORRECT OMIT DU BEG
-0.3880
 1 DUMM DU  M  0 -1 -2  0.000   0.000    0.00     0.0000
 2 DUMM DU  M  1  0 -1  0.500   0.000    0.00     0.0000
 3 DUMM DU  M  2  1  0  1.296  74.264    0.00     0.0000
 4 C2   Cg  M  3  2  1 33.483 114.667 -133.47     0.3510
 5 C1   Cg  3  4  3  2  1.554  41.375  -67.07     0.3330
 6 H11  H1  E  5  4  3  1.090 109.574  170.02     0.0000
 7 H12  H1  E  5  4  3  1.090 110.121  -71.39     0.0000
 8 O1   Oh  S  5  4  3  1.448 111.622   49.66    -0.6970
 9 H1O  Ho  E  8  5  4  0.961 109.656  173.81     0.4150
10 C3   Cg  M  4  3  2  1.643 134.152 -137.11     0.2230
11 H3   H1  E 10  4  3  1.090 111.499   28.62     0.0000
12 C4   Cg  3 10  4  3  1.639 106.529  149.37     0.2840
13 H4   H1  E 12 10  4  1.091 107.844 -100.60     0.0000
14 C5   Cg  3 12 10  4  1.619 107.844   15.28     0.1000
15 H5   H1  E 14 12 10  1.089 109.205 -129.69     0.0000
16 C6   Cg  3 14 12 10  1.537 115.282  106.51     0.3490
17 H61  H1  E 16 14 12  1.090 111.054   58.46     0.0000
18 H62  H1  E 16 14 12  1.089 110.316  -62.25     0.0000
19 O6   Os  E 16 14 12  1.435 108.026  178.22    -0.4670
20 O5   Os  E 14 12 10  1.585 104.895  -12.75    -0.3890
21 O4   Os  E 12 10  4  1.442 112.118  140.35    -0.4410
22 O3   Os  M 10  4  3  1.460 110.322  -92.24    -0.4490

LOOP
O5 C2

DONE


QkA  INT 0
CORRECT OMIT DU BEG
-0.3880
 1 DUMM DU  M  0 -1 -2  0.000   0.000    0.00     0.0000
 2 DUMM DU  M  1  0 -1  0.500   0.000    0.00     0.0000
 3 DUMM DU  M  2  1  0  1.296  74.264    0.00     0.0000
 4 C1   Cg  M  3  2  1 37.976 125.534 -138.69     0.4730
 5 H1   H2  E  4  3  2  1.090  21.946  150.50     0.0000
 6 O5   Os  M  4  3  2  1.481 126.032  109.83    -0.5400
 7 C5   Cg  M  6  4  3  1.489 117.370 -172.09     0.3010
 8 H5   H1  E  7  6  4  1.092 108.051   60.66     0.0000
 9 C6   Cg  3  7  6  4  1.535 108.811  177.23     0.2870
10 H61  H1  E  9  7  6  1.091 110.887   56.16     0.0000
11 H62  H1  E  9  7  6  1.090 110.246  176.37     0.0000
12 O6   Os  E  9  7  6  1.434 108.908  -64.18    -0.4630
13 C4   Cg  M  7  6  4  1.549 109.902  -56.18     0.1960
14 H4   H1  E 13  7  6  1.091 109.347  173.46     0.0000
15 O4   Os  E 13  7  6  1.440 109.315  -68.60    -0.4860
16 C3   Cg  M 13  7  6  1.541 113.058   50.90     0.3540
17 H3   H1  E 16 13  7  1.091 110.148 -170.51     0.0000
18 C2   Cg  B 16 13  7  1.544 111.196  -48.50     0.2810
19 H2   H1  E 18 16 13  1.091 106.696  -68.80     0.0000
20 O2   Oh  S 18 16 13  1.439 110.836  175.80    -0.7160
21 H2O  Ho  E 20 18 16  0.960 109.409  -65.65     0.4270
22 O3   Os  M 16 13  7  1.440 107.217   72.05    -0.5020

LOOP
C2 C1

DONE


QkB  INT 0
CORRECT OMIT DU BEG
-0.3880
 1 DUMM DU  M  0 -1 -2  0.000   0.000    0.00     0.0000
 2 DUMM DU  M  1  0 -1  0.500   0.000    0.00     0.0000
 3 DUMM DU  M  2  1  0  1.296  74.264    0.00     0.0000
 4 C1   Cg  M  3  2  1 33.185 114.848 -133.33     0.4490
 5 H1   H2  E  4  3  2  1.091  62.517  -65.70     0.0000
 6 C2   Cg  M  4  3  2  1.557 136.524 -158.30     0.3080
 7 H2   H1  E  6  4  3  1.091 108.873 -100.75     0.0000
 8 O2   Oh  S  6  4  3  1.462 111.766   18.28    -0.7100
 9 H2O  Ho  E  8  6  4  0.965 108.091  -56.20     0.4260
10 C3   Cg  M  6  4  3  1.547 110.415  140.23     0.2530
11 H3   H1  E 10  6  4  1.091 109.195  174.71     0.0000
12 C4   Cg  3 10  6  4  1.545 111.988   53.40     0.2170
13 H4   H1  E 12 10  6  1.091 109.393 -172.98     0.0000
14 C5   Cg  3 12 10  6  1.553 111.117  -52.75     0.3030
15 H5   H1  E 14 12 10  1.092 107.789  -66.12     0.0000
16 C6   Cg  3 14 12 10  1.542 113.025  175.07     0.2590
17 H61  H1  E 16 14 12  1.090 110.096   53.77     0.0000
18 H62  H1  E 16 14 12  1.090 110.533  -65.83     0.0000
19 O6   Os  E 16 14 12  1.441 110.162  173.71    -0.4480
20 O5   Os  E 14 12 10  1.499 110.891   51.77    -0.5140
21 O4   Os  E 12 10  6  1.455 108.780   69.68    -0.4690
22 O3   Os  M 10  6  4  1.452 110.271  -66.88    -0.4620

LOOP
O5 C1

DONE


QlA  INT 0
CORRECT OMIT DU BEG
-0.3880
 1 DUMM DU  M  0 -1 -2  0.000   0.000    0.00     0.0000
 2 DUMM DU  M  1  0 -1  0.500   0.000    0.00     0.0000
 3 DUMM DU  M  2  1  0  1.296  74.264    0.00     0.0000
 4 C1   Cg  M  3  2  1 37.925 125.653 -138.64     0.4650
 5 H1   H2  E  4  3  2  1.090  23.855  148.72     0.0000
 6 O5   Os  M  4  3  2  1.482 127.882  108.48    -0.5270
 7 C5   Cg  M  6  4  3  1.490 117.039 -170.42     0.2160
 8 H5   H1  E  7  6  4  1.092 108.316   59.45     0.0000
 9 C6   Cg  3  7  6  4  1.535 108.875  176.32     0.3080
10 H61  H1  E  9  7  6  1.091 110.918   55.87     0.0000
11 H62  H1  E  9  7  6  1.090 110.251  176.10     0.0000
12 O6   Os  E  9  7  6  1.434 108.858  -64.45    -0.4600
13 C4   Cg  M  7  6  4  1.544 109.289  -57.41     0.2040
14 H4   H1  E 13  7  6  1.091 109.671  175.54     0.0000
15 O4   Os  E 13  7  6  1.445 108.372  -65.83    -0.4310
16 C3   Cg  M 13  7  6  1.544 110.422   54.45     0.2530
17 H3   H1  E 16 13  7  1.091 108.559   66.00     0.0000
18 C2   Cg  B 16 13  7  1.541 111.714  -54.48     0.3390
19 H2   H1  E 18 16 13  1.091 108.995  -66.63     0.0000
20 O2   Oh  S 18 16 13  1.440 110.049  175.31    -0.7240
21 H2O  Ho  E 20 18 16  0.960 109.415  -62.60     0.4310
22 O3   Os  M 16 13  7  1.440 109.147 -176.39    -0.4620

LOOP
C2 C1

DONE


QlB  INT 0
CORRECT OMIT DU BEG
-0.3880
 1 DUMM DU  M  0 -1 -2  0.000   0.000    0.00     0.0000
 2 DUMM DU  M  1  0 -1  0.500   0.000    0.00     0.0000
 3 DUMM DU  M  2  1  0  1.296  74.264    0.00     0.0000
 4 C1   Cg  M  3  2  1 33.307 114.995 -133.39     0.3740
 5 H1   H2  E  4  3  2  1.091  62.416  -68.26     0.0000
 6 C2   Cg  M  4  3  2  1.558 139.693 -157.87     0.3570
 7 H2   H1  E  6  4  3  1.092 109.611  -98.76     0.0000
 8 O2   Oh  S  6  4  3  1.459 109.860   20.73    -0.7260
 9 H2O  Ho  E  8  6  4  0.965 107.724  -55.10     0.4320
10 C3   Cg  M  6  4  3  1.547 110.130  140.44     0.2590
11 H3   H1  E 10  6  4  1.092 108.676  -66.21     0.0000
12 C4   Cg  3 10  6  4  1.546 112.254   53.31     0.2030
13 H4   H1  E 12 10  6  1.091 109.260 -175.38     0.0000
14 C5   Cg  3 12 10  6  1.545 110.517  -55.04     0.1400
15 H5   H1  E 14 12 10  1.092 107.648  -63.90     0.0000
16 C6   Cg  3 14 12 10  1.539 113.155  176.88     0.3190
17 H61  H1  E 16 14 12  1.090 110.337   53.86     0.0000
18 H62  H1  E 16 14 12  1.091 110.848  -66.38     0.0000
19 O6   Os  E 16 14 12  1.437 109.027  173.44    -0.4680
20 O5   Os  E 14 12 10  1.495 110.103   53.62    -0.4020
21 O4   Os  E 12 10  6  1.449 109.638   65.91    -0.4210
22 O3   Os  M 10  6  4  1.455 110.815  175.60    -0.4550

LOOP
O5 C1

DONE


QmA  INT 0
CORRECT OMIT DU BEG
-0.3880
 1 DUMM DU  M  0 -1 -2  0.000   0.000    0.00     0.0000
 2 DUMM DU  M  1  0 -1  0.500   0.000    0.00     0.0000
 3 DUMM DU  M  2  1  0  1.296  74.264    0.00     0.0000
 4 C1   Cg  M  3  2  1 32.544 117.125 -129.19     0.4330
 5 H1   H2  E  4  3  2  1.090  37.538  143.34     0.0000
 6 O5   Os  M  4  3  2  1.470 109.980   48.26    -0.5070
 7 C5   Cg  M  6  4  3  1.497 118.408 -149.79     0.2760
 8 H5   H1  E  7  6  4  1.092 108.020   67.79     0.0000
 9 C6   Cg  3  7  6  4  1.544 109.404 -174.23     0.2660
10 H61  H1  E  9  7  6  1.091 110.051   50.51     0.0000
11 H62  H1  E  9  7  6  1.090 110.579  169.68     0.0000
12 O6   Os  E  9  7  6  1.444 110.952  -70.49    -0.4600
13 C4   Cg  M  7  6  4  1.546 110.394  -50.35     0.3260
14 H4   H1  E 13  7  6  1.091 109.924  -69.18     0.0000
15 O4   Os  E 13  7  6  1.452 108.824  171.70    -0.4890
16 C3   Cg  M 13  7  6  1.549 110.605   52.31     0.2520
17 H3   H1  E 16 13  7  1.092 108.663   62.49     0.0000
18 C2   Cg  B 16 13  7  1.545 111.609  -57.15     0.2450
19 H2   H1  E 18 16 13  1.091 109.207  175.17     0.0000
20 O2   Oh  S 18 16 13  1.459 109.731  -66.73    -0.7170
21 H2O  Ho  E 20 18 16  0.965 108.621  -45.43     0.4460
22 O3   Os  M 16 13  7  1.461 110.813 -179.59    -0.4590

LOOP
C2 C1

DONE


QmB  INT 0
CORRECT OMIT DU BEG
-0.3880
 1 DUMM DU  M  0 -1 -2  0.000   0.000    0.00     0.0000
 2 DUMM DU  M  1  0 -1  0.500   0.000    0.00     0.0000
 3 DUMM DU  M  2  1  0  1.296  74.264    0.00     0.0000
 4 C1   Cg  M  3  2  1 33.277 114.931 -133.39     0.3140
 5 H1   H2  E  4  3  2  1.091  67.586  -71.77     0.0000
 6 C2   Cg  M  4  3  2  1.554 139.883 -166.84     0.2410
 7 H2   H1  E  6  4  3  1.091 109.830   20.42     0.0000
 8 O2   Oh  S  6  4  3  1.459 109.767  -99.50    -0.6640
 9 H2O  Ho  E  8  6  4  0.964 107.524   55.50     0.4310
10 C3   Cg  M  6  4  3  1.547 107.300  140.06     0.2630
11 H3   H1  E 10  6  4  1.092 107.890  -58.13     0.0000
12 C4   Cg  3 10  6  4  1.553 110.623   60.52     0.3490
13 H4   H1  E 12 10  6  1.091 109.997   63.90     0.0000
14 C5   Cg  3 12 10  6  1.550 110.419  -57.43     0.2060
15 H5   H1  E 14 12 10  1.092 108.705  -67.76     0.0000
16 C6   Cg  3 14 12 10  1.539 111.873  172.30     0.2730
17 H61  H1  E 16 14 12  1.090 110.558   59.60     0.0000
18 H62  H1  E 16 14 12  1.091 110.262  -60.18     0.0000
19 O6   Os  E 16 14 12  1.439 109.850  179.68    -0.4550
20 O5   Os  E 14 12 10  1.498 110.843   50.51    -0.3930
21 O4   Os  E 12 10  6  1.452 109.624 -176.73    -0.4970
22 O3   Os  M 10  6  4  1.457 110.746 -174.70    -0.4560

LOOP
O5 C1

DONE


QnA  INT 0
CORRECT OMIT DU BEG
-0.3880
 1 DUMM DU  M  0 -1 -2  0.000   0.000    0.00     0.0000
 2 DUMM DU  M  1  0 -1  0.500   0.000    0.00     0.0000
 3 DUMM DU  M  2  1  0  1.296  74.264    0.00     0.0000
 4 C1   Cg  M  3  2  1 37.922 125.442 -138.67     0.4780
 5 H1   H2  E  4  3  2  1.090  20.976  139.75     0.0000
 6 O5   Os  M  4  3  2  1.480 126.608  106.62    -0.6110
 7 C5   Cg  M  6  4  3  1.489 118.545 -177.31     0.4040
 8 H5   H1  E  7  6  4  1.092 108.618   64.36     0.0000
 9 C6   Cg  3  7  6  4  1.535 107.673 -177.70     0.2800
10 H61  H1  E  9  7  6  1.091 110.668   56.63     0.0000
11 H62  H1  E  9  7  6  1.090 110.540  176.79     0.0000
12 O6   Os  E  9  7  6  1.434 109.011  -63.74    -0.4610
13 C4   Cg  M  7  6  4  1.545 108.589  -54.12     0.1670
14 H4   H1  E 13  7  6  1.091 108.424  -67.01     0.0000
15 O4   Os  E 13  7  6  1.439 109.651  175.64    -0.4830
16 C3   Cg  M 13  7  6  1.543 113.659   53.11     0.3300
17 H3   H1  E 16 13  7  1.091 110.022 -173.93     0.0000
18 C2   Cg  B 16 13  7  1.541 108.602  -53.52     0.2280
19 H2   H1  E 18 16 13  1.091 106.837  -65.32     0.0000
20 O2   Oh  S 18 16 13  1.439 110.703  179.06    -0.6680
21 H2O  Ho  E 20 18 16  0.960 109.386  -64.03     0.4150
22 O3   Os  M 16 13  7  1.445 109.798   66.31    -0.4670

LOOP
C2 C1

DONE


QnB  INT 0
CORRECT OMIT DU BEG
-0.3880
 1 DUMM DU  M  0 -1 -2  0.000   0.000    0.00     0.0000
 2 DUMM DU  M  1  0 -1  0.500   0.000    0.00     0.0000
 3 DUMM DU  M  2  1  0  1.296  74.264    0.00     0.0000
 4 C1   Cg  M  3  2  1 33.259 114.848 -133.33     0.4220
 5 H1   H2  E  4  3  2  1.092  62.863  -67.41     0.0000
 6 C2   Cg  M  4  3  2  1.558 137.931 -159.60     0.3010
 7 H2   H1  E  6  4  3  1.093 108.885  -99.40     0.0000
 8 O2   Oh  S  6  4  3  1.458 111.714   19.64    -0.7030
 9 H2O  Ho  E  8  6  4  0.966 108.382  -58.42     0.4240
10 C3   Cg  M  6  4  3  1.544 110.844  141.66     0.2340
11 H3   H1  E 10  6  4  1.092 109.398  175.17     0.0000
12 C4   Cg  3 10  6  4  1.546 109.920   54.68     0.2860
13 H4   H1  E 12 10  6  1.091 108.699   62.12     0.0000
14 C5   Cg  3 12 10  6  1.547 111.303  -57.50     0.1980
15 H5   H1  E 14 12 10  1.091 109.233  -61.92     0.0000
16 C6   Cg  3 14 12 10  1.541 112.741  177.70     0.3130
17 H61  H1  E 16 14 12  1.090 110.689   61.33     0.0000
18 H62  H1  E 16 14 12  1.090 110.338  -58.85     0.0000
19 O6   Os  E 16 14 12  1.438 109.178 -178.76    -0.4650
20 O5   Os  E 14 12 10  1.500 108.536   56.16    -0.5070
21 O4   Os  E 12 10  6  1.447 109.608  179.74    -0.4710
22 O3   Os  M 10  6  4  1.458 109.599  -65.98    -0.4200

LOOP
O5 C1

DONE


QpD  INT 0
CORRECT OMIT DU BEG
-0.3880
 1 DUMM DU  M  0 -1 -2  0.000   0.000    0.00     0.0000
 2 DUMM DU  M  1  0 -1  0.500   0.000    0.00     0.0000
 3 DUMM DU  M  2  1  0  1.296  74.264    0.00     0.0000
 4 C2   Cg  M  3  2  1 37.358 125.057 -139.13     0.3240
 5 C1   Cg  3  4  3  2  1.533  11.296   11.27     0.2860
 6 H11  H1  E  5  4  3  1.091 110.553  139.19     0.0000
 7 H12  H1  E  5  4  3  1.091 110.436 -100.78     0.0000
 8 O1   Oh  S  5  4  3  1.434 109.386   19.30    -0.6910
 9 H1O  Ho  E  8  5  4  0.960 109.478 -179.30     0.4190
10 O5   Os  M  4  3  2  1.578 107.245  118.43    -0.4530
11 C5   Cg  M 10  4  3  1.580 112.574  125.89     0.1940
12 H5   H1  E 11 10  4  1.092 109.225  119.03     0.0000
13 C6   Cg  3 11 10  4  1.529 108.517 -121.64     0.2910
14 H61  H1  E 13 11 10  1.090 110.281  176.00     0.0000
15 H62  H1  E 13 11 10  1.091 110.695   55.73     0.0000
16 O6   Os  E 13 11 10  1.433 108.604  -64.48    -0.4780
17 C4   Cg  M 11 10  4  1.626 105.532   -0.49     0.2820
18 H4   H1  E 17 11 10  1.091 112.773 -134.13     0.0000
19 O4   Os  E 17 11 10  1.437 105.885  105.93    -0.4560
20 C3   Cg  M 17 11 10  1.629 106.867  -10.85     0.3340
21 H3   H1  E 20 17 11  1.090 106.567  -97.07     0.0000
22 O3   Os  M 20 17 11  1.441 113.670  145.25    -0.4400

LOOP
C3 C2

DONE


QpU  INT 0
CORRECT OMIT DU BEG
-0.3880
 1 DUMM DU  M  0 -1 -2  0.000   0.000    0.00     0.0000
 2 DUMM DU  M  1  0 -1  0.500   0.000    0.00     0.0000
 3 DUMM DU  M  2  1  0  1.296  74.264    0.00     0.0000
 4 C2   Cg  M  3  2  1 39.007 122.119 -140.40     0.2880
 5 C1   Cg  3  4  3  2  1.541  49.994    0.67     0.3650
 6 H11  H1  E  5  4  3  1.090 109.918 -145.53     0.0000
 7 H12  H1  E  5  4  3  1.091 110.660  -26.12     0.0000
 8 O1   Oh  S  5  4  3  1.437 110.203   94.77    -0.6870
 9 H1O  Ho  E  8  5  4  0.960 109.513 -179.45     0.4180
10 C3   Cg  M  4  3  2  1.631 108.524 -109.61     0.3340
11 H3   H1  E 10  4  3  1.091 109.543  -74.21     0.0000
12 C4   Cg  3 10  4  3  1.631 107.756  169.64     0.1920
13 H4   H1  E 12 10  4  1.091 111.099  133.10     0.0000
14 C5   Cg  3 12 10  4  1.623 107.338   10.25     0.3690
15 H5   H1  E 14 12 10  1.092 111.285 -129.81     0.0000
16 C6   Cg  3 14 12 10  1.529 112.798  106.76     0.2150
17 H61  H1  E 16 14 12  1.090 110.301   60.35     0.0000
18 H62  H1  E 16 14 12  1.091 110.659  -59.91     0.0000
19 O6   Os  E 16 14 12  1.433 108.649  179.93    -0.4510
20 O5   Os  E 14 12 10  1.576 105.494  -11.41    -0.4800
21 O4   Os  E 12 10  4  1.438 110.850 -105.23    -0.4670
22 O3   Os  M 10  4  3  1.441 112.255   44.83    -0.4840

LOOP
O5 C2

DONE


QtA  INT 0
CORRECT OMIT DU BEG
-0.3880
 1 DUMM DU  M  0 -1 -2  0.000   0.000    0.00     0.0000
 2 DUMM DU  M  1  0 -1  0.500   0.000    0.00     0.0000
 3 DUMM DU  M  2  1  0  1.296  74.264    0.00     0.0000
 4 C1   Cg  M  3  2  1 37.920 125.657 -138.57     0.4560
 5 H1   H2  E  4  3  2  1.091  24.806  146.69     0.0000
 6 O5   Os  M  4  3  2  1.485 128.488  106.55    -0.4800
 7 C5   Cg  M  6  4  3  1.488 117.752 -170.76     0.1570
 8 H5   H1  E  7  6  4  1.092 108.168   59.67     0.0000
 9 C6   Cg  3  7  6  4  1.535 108.822  176.46     0.3040
10 H61  H1  E  9  7  6  1.091 110.896   55.84     0.0000
11 H62  H1  E  9  7  6  1.090 110.263  176.07     0.0000
12 O6   Os  E  9  7  6  1.434 108.863  -64.48    -0.4620
13 C4   Cg  M  7  6  4  1.544 109.541  -57.17     0.4340
14 H4   H1  E 13  7  6  1.091 109.540  173.93     0.0000
15 O4   Os  E 13  7  6  1.443 109.067  -67.36    -0.5080
16 C3   Cg  M 13  7  6  1.543 109.739   53.52     0.1240
17 H3   H1  E 16 13  7  1.091 106.734   65.74     0.0000
18 C2   Cg  B 16 13  7  1.545 114.910  -52.34     0.2450
19 H2   H1  E 18 16 13  1.091 109.723  171.12     0.0000
20 O2   Oh  S 18 16 13  1.440 110.347  -69.94    -0.6550
21 H2O  Ho  E 20 18 16  0.960 109.490 -179.95     0.4360
22 O3   Os  M 16 13  7  1.439 110.707 -178.75    -0.4390

LOOP
C2 C1

DONE


QtB  INT 0
CORRECT OMIT DU BEG
-0.3880
 1 DUMM DU  M  0 -1 -2  0.000   0.000    0.00     0.0000
 2 DUMM DU  M  1  0 -1  0.500   0.000    0.00     0.0000
 3 DUMM DU  M  2  1  0  1.296  74.264    0.00     0.0000
 4 C1   Cg  M  3  2  1 39.043 122.533 -140.49     0.3060
 5 H1   H2  E  4  3  2  1.091  69.301   -9.50     0.0000
 6 C2   Cg  M  4  3  2  1.544 110.973 -112.92     0.3400
 7 H2   H1  E  6  4  3  1.091 110.012   18.50     0.0000
 8 O2   Oh  S  6  4  3  1.444 109.193 -100.97    -0.6370
 9 H2O  Ho  E  8  6  4  0.960 109.413   58.90     0.3970
10 C3   Cg  M  6  4  3  1.545 108.990  139.13     0.1740
11 H3   H1  E 10  6  4  1.091 106.777  -66.52     0.0000
12 C4   Cg  3 10  6  4  1.547 114.890   51.64     0.3140
13 H4   H1  E 12 10  6  1.091 109.570 -171.49     0.0000
14 C5   Cg  3 12 10  6  1.547 110.218  -50.96     0.0310
15 H5   H1  E 14 12 10  1.092 107.394  -65.47     0.0000
16 C6   Cg  3 14 12 10  1.535 115.137  174.64     0.3490
17 H61  H1  E 16 14 12  1.090 110.278   53.24     0.0000
18 H62  H1  E 16 14 12  1.091 110.886  -67.01     0.0000
19 O6   Os  E 16 14 12  1.434 108.837  172.73    -0.4540
20 O5   Os  E 14 12 10  1.487 109.426   51.66    -0.3540
21 O4   Os  E 12 10  6  1.443 110.169   69.26    -0.4070
22 O3   Os  M 10  6  4  1.439 110.677  177.92    -0.4470

LOOP
O5 C1

DONE


QvA  INT 0
CORRECT OMIT DU BEG
-0.3880
 1 DUMM DU  M  0 -1 -2  0.000   0.000    0.00     0.0000
 2 DUMM DU  M  1  0 -1  0.500   0.000    0.00     0.0000
 3 DUMM DU  M  2  1  0  1.296  74.264    0.00     0.0000
 4 C1   Cg  M  3  2  1 33.287 114.935 -133.03     0.3890
 5 H1   H2  E  4  3  2  1.090 123.196   38.74     0.0000
 6 O5   Os  M  4  3  2  1.470  74.128  -62.95    -0.4660
 7 C5   Cg  M  6  4  3  1.497 117.776  -69.87     0.1120
 8 H5   H1  E  7  6  4  1.091 107.067   65.15     0.0000
 9 C6   Cg  3  7  6  4  1.543 110.655 -179.51     0.3620
10 H61  H1  E  9  7  6  1.090 109.608 -176.18     0.0000
11 H62  H1  E  9  7  6  1.090 110.167  -57.43     0.0000
12 O6   Os  E  9  7  6  1.435 111.052   63.47    -0.4810
13 C4   Cg  M  7  6  4  1.548 110.914  -51.03     0.3260
14 H4   H1  E 13  7  6  1.091 109.088  172.26     0.0000
15 O4   Os  E 13  7  6  1.450 110.237  -68.94    -0.4530
16 C3   Cg  M 13  7  6  1.547 111.081   51.89     0.1760
17 H3   H1  E 16 13  7  1.091 107.961   63.63     0.0000
18 C2   Cg  B 16 13  7  1.551 111.657  -55.51     0.3990
19 H2   H1  E 18 16 13  1.092 107.862  -63.61     0.0000
20 N2   Ng  B 18 16 13  1.483 110.775  178.49    -0.5950
21 H2N  H   E 20 18 16  1.007 117.335  -40.12     0.2380
22 C2N  C   B 20 18 16  1.336 122.570  153.82     0.6250
23 O2N  O   E 22 20 18  1.227 121.897   -4.65    -0.6050
24 CME  Cg  3 22 20 18  1.541 116.317  175.68     0.0320
25 H1M  Hc  E 24 22 20  1.091 109.644   69.76     0.0000
26 H2M  Hc  E 24 22 20  1.091 110.181 -170.34     0.0000
27 H3M  Hc  E 24 22 20  1.091 110.069  -50.52     0.0000
28 O3   Os  M 16 13  7  1.462 109.029  179.93    -0.4470

LOOP
C2 C1

DONE


QvB  INT 0
CORRECT OMIT DU BEG
-0.3880
 1 DUMM DU  M  0 -1 -2  0.000   0.000    0.00     0.0000
 2 DUMM DU  M  1  0 -1  0.500   0.000    0.00     0.0000
 3 DUMM DU  M  2  1  0  1.296  74.264    0.00     0.0000
 4 C1   Cg  M  3  2  1 33.231 114.893 -133.39     0.3050
 5 H1   H2  E  4  3  2  1.091  65.505  -67.74     0.0000
 6 C2   Cg  M  4  3  2  1.568 137.512 -160.40     0.5440
 7 H2   H1  E  6  4  3  1.091 107.972 -101.23     0.0000
 8 N2   Ng  B  6  4  3  1.481 111.069   18.97    -0.6860
 9 H2N  H   E  8  6  4  1.005 118.080   45.86     0.2540
10 C2N  C   B  8  6  4  1.336 122.747 -132.36     0.5860
11 CME  Cg  3 10  8  6  1.543 116.272 -179.61     0.0560
12 H1M  Hc  E 11 10  8  1.091 109.419   84.79     0.0000
13 H2M  Hc  E 11 10  8  1.091 109.982 -155.53     0.0000
14 H3M  Hc  E 11 10  8  1.092 110.645  -35.56     0.0000
15 O2N  O   E 10  8  6  1.227 122.402   -0.23    -0.5640
16 C3   Cg  M  6  4  3  1.558 108.807  140.94     0.1520
17 H3   H1  E 16  6  4  1.092 108.105  -63.18     0.0000
18 C4   Cg  3 16  6  4  1.544 111.369   55.44     0.2530
19 H4   H1  E 18 16  6  1.091 109.237 -177.04     0.0000
20 C5   Cg  3 18 16  6  1.544 111.265  -56.32     0.1360
21 H5   H1  E 20 18 16  1.092 107.572  -64.67     0.0000
22 C6   Cg  3 20 18 16  1.539 112.869  176.15     0.3530
23 H61  H1  E 22 20 18  1.091 110.331   53.32     0.0000
24 H62  H1  E 22 20 18  1.090 110.929  -67.00     0.0000
25 O6   Os  E 22 20 18  1.436 108.896  172.76    -0.4810
26 O5   Os  E 20 18 16  1.495 110.300   52.85    -0.4080
27 O4   Os  E 18 16  6  1.445 108.904   64.66    -0.4440
28 O3   Os  M 16  6  4  1.462 113.219  178.26    -0.4440

LOOP
O5 C1

DONE


QwA  INT 0
CORRECT OMIT DU BEG
-0.3880
 1 DUMM DU  M  0 -1 -2  0.000   0.000    0.00     0.0000
 2 DUMM DU  M  1  0 -1  0.500   0.000    0.00     0.0000
 3 DUMM DU  M  2  1  0  1.296  74.264    0.00     0.0000
 4 C1   Cg  M  3  2  1 33.378 115.021 -132.94     0.4621
 5 H1   H2  E  4  3  2  1.090 120.003   38.85     0.0000
 6 O5   Os  M  4  3  2  1.469  73.200  -63.39    -0.5415
 7 C5   Cg  M  6  4  3  1.495 117.898  -69.31     0.2421
 8 H5   H1  E  7  6  4  1.092 106.799   68.49     0.0000
 9 C6   Cg  3  7  6  4  1.545 109.924 -175.74     0.2995
10 H61  H1  E  9  7  6  1.090 109.924 -166.49     0.0000
11 H62  H1  E  9  7  6  1.090 109.575  -48.28     0.0000
12 O6   Os  E  9  7  6  1.443 112.033   72.71    -0.4599
13 C4   Cg  M  7  6  4  1.547 111.317  -49.02     0.3213
14 H4   H1  E 13  7  6  1.091 109.249  -73.83     0.0000
15 O4   Os  E 13  7  6  1.458 108.618  168.10    -0.4821
16 C3   Cg  M 13  7  6  1.550 112.664   46.63     0.2520
17 H3   H1  E 16 13  7  1.091 108.491   68.12     0.0000
18 C2   Cg  B 16 13  7  1.549 112.400  -51.61     0.2750
19 H2   H1  E 18 16 13  1.092 108.473  171.95     0.0000
20 N2   Ng  B 18 16 13  1.482 111.789  -70.12    -0.4751
21 H2N  H   E 20 18 16  1.007 117.562   12.93     0.2142
22 C2N  C   B 20 18 16  1.336 123.787 -162.76     0.5909
23 O2N  O   E 22 20 18  1.229 122.265   -3.32    -0.5757
24 CME  Cg  3 22 20 18  1.539 115.681  177.62    -0.0340
25 H1M  Hc  E 24 22 20  1.091 109.868  -60.00     0.0000
26 H2M  Hc  E 24 22 20  1.091 110.252 -179.93     0.0000
27 H3M  Hc  E 24 22 20  1.091 109.810   60.19     0.0000
28 O3   Os  M 16 13  7  1.455 109.482 -174.62    -0.4768

LOOP
C2 C1

DONE


QwB  INT 0
CORRECT OMIT DU BEG
-0.3880
 1 DUMM DU  M  0 -1 -2  0.000   0.000    0.00     0.0000
 2 DUMM DU  M  1  0 -1  0.500   0.000    0.00     0.0000
 3 DUMM DU  M  2  1  0  1.296  74.264    0.00     0.0000
 4 C1   Cg  M  3  2  1 33.322 114.834 -133.45     0.3870
 5 H1   H2  E  4  3  2  1.091  67.634  -69.01     0.0000
 6 C2   Cg  M  4  3  2  1.557 139.933 -164.47     0.2940
 7 H2   H1  E  6  4  3  1.092 107.791   25.05     0.0000
 8 N2   Ng  B  6  4  3  1.485 112.591  -94.31    -0.5580
 9 H2N  H   E  8  6  4  1.007 117.378  -30.20     0.2650
10 C2N  C   B  8  6  4  1.337 123.528  147.74     0.5850
11 CME  Cg  3 10  8  6  1.544 116.722 -177.13     0.0560
12 H1M  Hc  E 11 10  8  1.090 109.199 -104.92     0.0000
13 H2M  Hc  E 11 10  8  1.091 109.840  135.47     0.0000
14 H3M  Hc  E 11 10  8  1.092 111.211   15.23     0.0000
15 O2N  O   E 10  8  6  1.229 121.350    4.57    -0.6000
16 C3   Cg  M  6  4  3  1.550 108.254  141.57     0.2170
17 H3   H1  E 16  6  4  1.092 107.807  -64.62     0.0000
18 C4   Cg  3 16  6  4  1.551 112.012   54.98     0.2770
19 H4   H1  E 18 16  6  1.092 109.220   68.41     0.0000
20 C5   Cg  3 18 16  6  1.549 111.754  -52.70     0.3210
21 H5   H1  E 20 18 16  1.092 108.891  -67.49     0.0000
22 C6   Cg  3 20 18 16  1.542 112.546  172.10     0.2470
23 H61  H1  E 22 20 18  1.090 110.437   60.16     0.0000
24 H62  H1  E 22 20 18  1.091 110.098  -59.35     0.0000
25 O6   Os  E 22 20 18  1.442 110.379 -179.51    -0.4440
26 O5   Os  E 20 18 16  1.498 109.860   50.66    -0.4980
27 O4   Os  E 18 16  6  1.447 108.869 -173.07    -0.4980
28 O3   Os  M 16  6  4  1.458 111.031  177.66    -0.4390

LOOP
O5 C1

DONE


QyA  INT 0
CORRECT OMIT DU BEG
-0.3880
 1 DUMM DU  M  0 -1 -2  0.000   0.000    0.00     0.0000
 2 DUMM DU  M  1  0 -1  0.500   0.000    0.00     0.0000
 3 DUMM DU  M  2  1  0  1.296  74.264    0.00     0.0000
 4 C1   Cg  M  3  2  1 33.337 115.005 -132.87     0.4680
 5 H1   H2  E  4  3  2  1.090 120.341   36.84     0.0000
 6 O5   Os  M  4  3  2  1.463  68.163  -62.20    -0.5680
 7 C5   Cg  M  6  4  3  1.500 118.098  -74.28     0.2460
 8 H5   H1  E  7  6  4  1.092 107.019   68.26     0.0000
 9 C6   Cg  3  7  6  4  1.544 110.054 -175.47     0.3280
10 H61  H1  E  9  7  6  1.090 109.603  -54.04     0.0000
11 H62  H1  E  9  7  6  1.090 110.073 -172.40     0.0000
12 O6   Os  E  9  7  6  1.444 111.701   66.58    -0.4610
13 C4   Cg  M  7  6  4  1.544 111.305  -49.64     0.3220
14 H4   H1  E 13  7  6  1.091 109.775  -72.41     0.0000
15 O4   Os  E 13  7  6  1.448 108.615  168.54    -0.4780
16 C3   Cg  M 13  7  6  1.546 112.523   49.14     0.1650
17 H3   H1  E 16 13  7  1.092 109.255   68.91     0.0000
18 C2   Cg  B 16 13  7  1.547 112.211  -51.74     0.2450
19 H2   H1  E 18 16 13  1.092 107.659  -66.49     0.0000
20 N2   Ng  B 18 16 13  1.486 111.285  175.94    -0.5520
21 H2N  H   E 20 18 16  1.009 115.982  -94.71     0.2360
22 C2N  C   B 20 18 16  1.338 124.714   81.84     0.5880
23 O2N  O   E 22 20 18  1.228 121.379   -4.88    -0.5790
24 CME  Cg  3 22 20 18  1.544 117.110  175.73     0.0630
25 H1M  Hc  E 24 22 20  1.090 109.379  118.32     0.0000
26 H2M  Hc  E 24 22 20  1.091 109.387 -122.31     0.0000
27 H3M  Hc  E 24 22 20  1.092 111.363   -2.06     0.0000
28 O3   Os  M 16 13  7  1.457 108.091 -173.19    -0.4110

LOOP
C2 C1

DONE


QyB  INT 0
CORRECT OMIT DU BEG
-0.3880
 1 DUMM DU  M  0 -1 -2  0.000   0.000    0.00     0.0000
 2 DUMM DU  M  1  0 -1  0.500   0.000    0.00     0.0000
 3 DUMM DU  M  2  1  0  1.296  74.264    0.00     0.0000
 4 C1   Cg  M  3  2  1 33.305 114.875 -133.41     0.2870
 5 H1   H2  E  4  3  2  1.091  64.963  -66.48     0.0000
 6 C2   Cg  M  4  3  2  1.566 139.050 -158.60     0.4800
 7 H2   H1  E  6  4  3  1.092 107.602 -101.85     0.0000
 8 N2   Ng  B  6  4  3  1.484 111.108   18.10    -0.7220
 9 H2N  H   E  8  6  4  1.006 117.592   43.53     0.3000
10 C2N  C   B  8  6  4  1.336 123.143 -126.00     0.6480
11 CME  Cg  3 10  8  6  1.542 116.434  175.43     0.0340
12 H1M  Hc  E 11 10  8  1.091 109.335   82.58     0.0000
13 H2M  Hc  E 11 10  8  1.091 110.076 -157.79     0.0000
14 H3M  Hc  E 11 10  8  1.092 110.630  -37.74     0.0000
15 O2N  O   E 10  8  6  1.226 122.116   -6.61    -0.5760
16 C3   Cg  M  6  4  3  1.555 109.532  140.96     0.1800
17 H3   H1  E 16  6  4  1.092 108.635  -66.15     0.0000
18 C4   Cg  3 16  6  4  1.547 110.847   53.41     0.3020
19 H4   H1  E 18 16  6  1.092 109.529   65.76     0.0000
20 C5   Cg  3 18 16  6  1.542 111.743  -55.82     0.2080
21 H5   H1  E 20 18 16  1.092 109.079  -62.53     0.0000
22 C6   Cg  3 20 18 16  1.540 112.556  176.83     0.2890
23 H61  H1  E 22 20 18  1.090 110.526   60.82     0.0000
24 H62  H1  E 22 20 18  1.091 110.298  -59.01     0.0000
25 O6   Os  E 22 20 18  1.439 109.712 -179.18    -0.4590
26 O5   Os  E 20 18 16  1.493 108.679   55.34    -0.4330
27 O4   Os  E 18 16  6  1.444 108.505 -175.54    -0.4740
28 O3   Os  M 16  6  4  1.462 112.173  174.68    -0.4520

LOOP
O5 C1

DONE


REA  INT 0
CORRECT OMIT DU BEG
-0.3880
 1 DUMM DU  M  0 -1 -2  0.000   0.000    0.00     0.0000
 2 DUMM DU  M  1  0 -1  0.500   0.000    0.00     0.0000
 3 DUMM DU  M  2  1  0  1.296  74.264    0.00     0.0000
 4 C1   Cg  M  3  2  1 25.461  79.060 -133.51     0.4800
 5 H1   H2  E  4  3  2  1.091  14.860  114.51     0.0000
 6 C2   Cg  M  4  3  2  1.545  97.720  -26.56     0.1790
 7 H2   H1  E  6  4  3  1.092 109.966  -63.25     0.0000
 8 C3   Cg  3  6  4  3  1.541 114.896  172.06     0.3280
 9 H3   H1  E  8  6  4  1.091 110.106 -167.45     0.0000
10 C4   Cg  3  8  6  4  1.544 111.809  -45.05     0.2610
11 H4   H1  E 10  8  6  1.091 108.188  -68.68     0.0000
12 C5   Cg  3 10  8  6  1.541 113.133   51.50     0.3740
13 H5   H1  E 12 10  8  1.092 109.237   63.30     0.0000
14 C6   Cg  3 12 10  8  1.535 114.012 -174.39     0.2590
15 H62  H1  E 14 12 10  1.090 110.525  -56.55     0.0000
16 H61  H1  E 14 12 10  1.091 110.727   63.66     0.0000
17 O6   Os  E 14 12 10  1.434 108.916 -175.95    -0.4510
18 O5   Os  E 12 10  8  1.485 107.816  -54.81    -0.5870
19 O4   Os  E 10  8  6  1.439 109.304  174.29    -0.5000
20 O3   Oh  S  8  6  4  1.442 106.866   75.38    -0.7140
21 H3O  Ho  E 20  8  6  0.960 109.461   58.71     0.4200
22 O2   Os  M  6  4  3  1.437 106.903   53.10    -0.4370

LOOP
O5 C1

DONE


REB  INT 0
CORRECT OMIT DU BEG
-0.3880
 1 DUMM DU  M  0 -1 -2  0.000   0.000    0.00     0.0000
 2 DUMM DU  M  1  0 -1  0.500   0.000    0.00     0.0000
 3 DUMM DU  M  2  1  0  1.296  74.264    0.00     0.0000
 4 C1   Cg  M  3  2  1 23.395  98.706 -136.15     0.4880
 5 H1   H2  E  4  3  2  1.090  67.353  -93.47     0.0000
 6 O5   Os  M  4  3  2  1.468 132.805  171.02    -0.5320
 7 C5   Cg  M  6  4  3  1.501 114.870  141.75     0.2570
 8 H5   H1  E  7  6  4  1.092 108.300  -63.85     0.0000
 9 C6   Cg  3  7  6  4  1.541 109.115  178.24     0.2780
10 H62  H1  E  9  7  6  1.091 110.136  -62.32     0.0000
11 H61  H1  E  9  7  6  1.090 110.614  177.96     0.0000
12 O6   Os  E  9  7  6  1.439 109.977   57.72    -0.4630
13 C4   Cg  M  7  6  4  1.549 109.730   55.16     0.3200
14 H4   H1  E 13  7  6  1.091 108.584   66.50     0.0000
15 O4   Os  E 13  7  6  1.457 110.564 -175.67    -0.4980
16 C3   Cg  M 13  7  6  1.554 111.196  -53.07     0.3150
17 H3   H1  E 16 13  7  1.091 109.198  176.72     0.0000
18 O3   Oh  S 16 13  7  1.454 110.601  -64.53    -0.6810
19 H3O  Ho  E 18 16 13  0.965 108.397  -50.06     0.4030
20 C2   Cg  M 16 13  7  1.540 111.264   55.77     0.1840
21 H2   H1  E 20 16 13  1.091 109.856 -175.33     0.0000
22 O2   Os  M 20 16 13  1.463 107.825   66.95    -0.4590

LOOP
C2 C1

DONE


RGA  INT 0
CORRECT OMIT DU BEG
-0.3880
 1 DUMM DU  M  0 -1 -2  0.000   0.000    0.00     0.0000
 2 DUMM DU  M  1  0 -1  0.500   0.000    0.00     0.0000
 3 DUMM DU  M  2  1  0  1.296  74.264    0.00     0.0000
 4 C1   Cg  M  3  2  1 22.450  99.052 -130.25     0.5090
 5 H1   H2  E  4  3  2  1.090  23.547   97.55     0.0000
 6 C2   Cg  M  4  3  2  1.556 111.527    7.33     0.2460
 7 H2   H1  E  6  4  3  1.091 107.607   76.46     0.0000
 8 C3   Cg  3  6  4  3  1.543 111.424 -164.87     0.2860
 9 H3   H1  E  8  6  4  1.092 109.239   69.49     0.0000
10 C4   Cg  3  8  6  4  1.547 112.114  -52.22     0.2540
11 H4   H1  E 10  8  6  1.092 109.454  -66.45     0.0000
12 C5   Cg  3 10  8  6  1.543 111.254   54.50     0.2830
13 H5   H1  E 12 10  8  1.092 108.261   65.38     0.0000
14 C6   Cg  3 12 10  8  1.546 112.538 -174.79     0.2760
15 H62  H1  E 14 12 10  1.090 110.682  -45.93     0.0000
16 H61  H1  E 14 12 10  1.091 110.014   73.31     0.0000
17 O6   Os  E 14 12 10  1.444 110.823 -165.78    -0.4580
18 O5   Os  E 12 10  8  1.500 109.539  -52.54    -0.5740
19 O4   Os  E 10  8  6  1.451 108.956  174.69    -0.4680
20 O3   Oh  S  8  6  4  1.452 108.531 -172.18    -0.6990
21 H3O  Ho  E 20  8  6  0.967 107.382  -43.08     0.4270
22 O2   Os  M  6  4  3  1.465 111.499  -41.43    -0.4700

LOOP
O5 C1

DONE


RGB  INT 0
CORRECT OMIT DU BEG
-0.3880
 1 DUMM DU  M  0 -1 -2  0.000   0.000    0.00     0.0000
 2 DUMM DU  M  1  0 -1  0.500   0.000    0.00     0.0000
 3 DUMM DU  M  2  1  0  1.296  74.264    0.00     0.0000
 4 C1   Cg  M  3  2  1 23.508  98.380 -136.27     0.3840
 5 H1   H2  E  4  3  2  1.091  68.626  -93.36     0.0000
 6 O5   Os  M  4  3  2  1.466 129.972  169.02    -0.4710
 7 C5   Cg  M  6  4  3  1.495 115.297  142.28     0.2250
 8 H5   H1  E  7  6  4  1.092 108.301  -60.31     0.0000
 9 C6   Cg  3  7  6  4  1.541 109.304 -178.46     0.2820
10 H62  H1  E  9  7  6  1.091 110.212  -62.75     0.0000
11 H61  H1  E  9  7  6  1.090 110.609  177.45     0.0000
12 O6   Os  E  9  7  6  1.440 109.810   57.27    -0.4580
13 C4   Cg  M  7  6  4  1.543 108.909   58.25     0.2760
14 H4   H1  E 13  7  6  1.092 109.352   66.92     0.0000
15 O4   Os  E 13  7  6  1.448 108.899 -174.36    -0.4680
16 C3   Cg  M 13  7  6  1.548 111.306  -54.04     0.2840
17 H3   H1  E 16 13  7  1.092 109.104  -67.30     0.0000
18 O3   Oh  S 16 13  7  1.454 108.817  174.47    -0.7090
19 H3O  Ho  E 18 16 13  0.967 107.396 -174.95     0.4320
20 C2   Cg  M 16 13  7  1.545 112.113   53.55     0.3100
21 H2   H1  E 20 16 13  1.092 109.394   68.33     0.0000
22 O2   Os  M 20 16 13  1.458 108.975 -172.91    -0.4750

LOOP
C2 C1

DONE


RKA  INT 0
CORRECT OMIT DU BEG
-0.3880
 1 DUMM DU  M  0 -1 -2  0.000   0.000    0.00     0.0000
 2 DUMM DU  M  1  0 -1  0.500   0.000    0.00     0.0000
 3 DUMM DU  M  2  1  0  1.296  74.264    0.00     0.0000
 4 C1   Cg  M  3  2  1 25.442  79.066 -133.46     0.4730
 5 H1   H2  E  4  3  2  1.090  14.464  106.77     0.0000
 6 C2   Cg  M  4  3  2  1.544  98.979  -28.09     0.2810
 7 H2   H1  E  6  4  3  1.091 106.340   60.79     0.0000
 8 C3   Cg  3  6  4  3  1.544 115.219  178.76     0.3540
 9 H3   H1  E  8  6  4  1.091 109.846 -171.16     0.0000
10 C4   Cg  3  8  6  4  1.541 111.196  -48.97     0.1960
11 H4   H1  E 10  8  6  1.091 109.723  170.85     0.0000
12 C5   Cg  3 10  8  6  1.549 113.058   48.50     0.3010
13 H5   H1  E 12 10  8  1.092 107.347   66.38     0.0000
14 C6   Cg  3 12 10  8  1.535 114.885 -173.99     0.2870
15 H62  H1  E 14 12 10  1.090 110.246  -52.70     0.0000
16 H61  H1  E 14 12 10  1.091 110.887   67.51     0.0000
17 O6   Os  E 14 12 10  1.434 108.908 -172.15    -0.4630
18 O5   Os  E 12 10  8  1.489 109.902  -50.90    -0.5400
19 O4   Os  E 10  8  6  1.440 107.338  -72.13    -0.4860
20 O3   Oh  S  8  6  4  1.440 110.218   69.79    -0.7440
21 H3O  Ho  E 20  8  6  0.960 109.437   59.70     0.4360
22 O2   Os  M  6  4  3  1.439 110.808  -54.40    -0.4830

LOOP
O5 C1

DONE


RKB  INT 0
CORRECT OMIT DU BEG
-0.3880
 1 DUMM DU  M  0 -1 -2  0.000   0.000    0.00     0.0000
 2 DUMM DU  M  1  0 -1  0.500   0.000    0.00     0.0000
 3 DUMM DU  M  2  1  0  1.296  74.264    0.00     0.0000
 4 C1   Cg  M  3  2  1 23.393  98.693 -136.32     0.4490
 5 H1   H2  E  4  3  2  1.091  69.568  -95.43     0.0000
 6 O5   Os  M  4  3  2  1.465 133.014  166.49    -0.5140
 7 C5   Cg  M  6  4  3  1.499 115.030  146.87     0.3030
 8 H5   H1  E  7  6  4  1.092 107.891  -62.65     0.0000
 9 C6   Cg  3  7  6  4  1.542 109.430 -179.47     0.2590
10 H62  H1  E  9  7  6  1.090 110.533  -58.28     0.0000
11 H61  H1  E  9  7  6  1.090 110.096 -177.88     0.0000
12 O6   Os  E  9  7  6  1.441 110.162   62.18    -0.4480
13 C4   Cg  M  7  6  4  1.553 110.891   55.18     0.2170
14 H4   H1  E 13  7  6  1.091 108.867 -172.31     0.0000
15 O4   Os  E 13  7  6  1.455 110.952   69.39    -0.4690
16 C3   Cg  M 13  7  6  1.545 111.117  -51.77     0.2530
17 H3   H1  E 16 13  7  1.091 109.391  173.95     0.0000
18 O3   Oh  S 16 13  7  1.452 107.992  -68.85    -0.7100
19 H3O  Ho  E 18 16 13  0.968 107.267  175.38     0.4420
20 C2   Cg  M 16 13  7  1.547 111.988   52.75     0.3080
21 H2   H1  E 20 16 13  1.091 108.509   65.85     0.0000
22 O2   Os  M 20 16 13  1.462 109.337 -176.76    -0.4780

LOOP
C2 C1

DONE


RLA  INT 0
CORRECT OMIT DU BEG
-0.3880
 1 DUMM DU  M  0 -1 -2  0.000   0.000    0.00     0.0000
 2 DUMM DU  M  1  0 -1  0.500   0.000    0.00     0.0000
 3 DUMM DU  M  2  1  0  1.296  74.264    0.00     0.0000
 4 C1   Cg  M  3  2  1 25.373  78.981 -133.33     0.4650
 5 H1   H2  E  4  3  2  1.090  16.321  103.43     0.0000
 6 C2   Cg  M  4  3  2  1.547  98.285  -29.06     0.3390
 7 H2   H1  E  6  4  3  1.091 108.000   61.56     0.0000
 8 C3   Cg  3  6  4  3  1.541 112.432 -178.15     0.2530
 9 H3   H1  E  8  6  4  1.091 109.206   67.02     0.0000
10 C4   Cg  3  8  6  4  1.544 111.714  -53.08     0.2040
11 H4   H1  E 10  8  6  1.091 109.766  175.51     0.0000
12 C5   Cg  3 10  8  6  1.544 110.422   54.48     0.2160
13 H5   H1  E 12 10  8  1.092 107.514   62.91     0.0000
14 C6   Cg  3 12 10  8  1.535 114.934 -177.18     0.3080
15 H62  H1  E 14 12 10  1.090 110.251  -53.15     0.0000
16 H61  H1  E 14 12 10  1.091 110.918   67.08     0.0000
17 O6   Os  E 14 12 10  1.434 108.858 -172.60    -0.4600
18 O5   Os  E 12 10  8  1.490 109.289  -54.45    -0.5270
19 O4   Os  E 10  8  6  1.445 109.785  -64.95    -0.4310
20 O3   Oh  S  8  6  4  1.440 110.035 -174.48    -0.7010
21 H3O  Ho  E 20  8  6  0.960 109.438  -57.69     0.4330
22 O2   Os  M  6  4  3  1.440 109.403  -55.56    -0.4870

LOOP
O5 C1

DONE


RLB  INT 0
CORRECT OMIT DU BEG
-0.3880
 1 DUMM DU  M  0 -1 -2  0.000   0.000    0.00     0.0000
 2 DUMM DU  M  1  0 -1  0.500   0.000    0.00     0.0000
 3 DUMM DU  M  2  1  0  1.296  74.264    0.00     0.0000
 4 C1   Cg  M  3  2  1 23.468  98.380 -136.25     0.3740
 5 H1   H2  E  4  3  2  1.091  68.433  -93.22     0.0000
 6 O5   Os  M  4  3  2  1.469 130.208  170.01    -0.4020
 7 C5   Cg  M  6  4  3  1.495 116.010  144.53     0.1400
 8 H5   H1  E  7  6  4  1.092 108.013  -61.82     0.0000
 9 C6   Cg  3  7  6  4  1.539 109.777 -179.32     0.3190
10 H62  H1  E  9  7  6  1.091 110.848  -57.06     0.0000
11 H61  H1  E  9  7  6  1.090 110.337 -177.30     0.0000
12 O6   Os  E  9  7  6  1.437 109.027   63.12    -0.4680
13 C4   Cg  M  7  6  4  1.545 110.103   55.47     0.2030
14 H4   H1  E 13  7  6  1.091 109.333 -173.92     0.0000
15 O4   Os  E 13  7  6  1.449 109.628   67.34    -0.4210
16 C3   Cg  M 13  7  6  1.546 110.517  -53.62     0.2590
17 H3   H1  E 16 13  7  1.092 108.098  -64.81     0.0000
18 O3   Oh  S 16 13  7  1.455 109.126  178.29    -0.6940
19 H3O  Ho  E 18 16 13  0.967 107.449 -176.92     0.4330
20 C2   Cg  M 16 13  7  1.547 112.254   55.04     0.3570
21 H2   H1  E 20 16 13  1.092 109.716   67.43     0.0000
22 O2   Os  M 20 16 13  1.459 108.705 -173.71    -0.4880

LOOP
C2 C1

DONE


RMA  INT 0
CORRECT OMIT DU BEG
-0.3880
 1 DUMM DU  M  0 -1 -2  0.000   0.000    0.00     0.0000
 2 DUMM DU  M  1  0 -1  0.500   0.000    0.00     0.0000
 3 DUMM DU  M  2  1  0  1.296  74.264    0.00     0.0000
 4 C1   Cg  M  3  2  1 22.512  99.235 -130.21     0.4330
 5 H1   H2  E  4  3  2  1.090  29.174  102.07     0.0000
 6 C2   Cg  M  4  3  2  1.555 109.578    6.72     0.2450
 7 H2   H1  E  6  4  3  1.091 109.366  -38.64     0.0000
 8 C3   Cg  3  6  4  3  1.545 110.571 -158.93     0.2520
 9 H3   H1  E  8  6  4  1.092 108.528   64.93     0.0000
10 C4   Cg  3  8  6  4  1.549 111.609  -54.79     0.3260
11 H4   H1  E 10  8  6  1.091 109.865  -64.38     0.0000
12 C5   Cg  3 10  8  6  1.546 110.605   57.15     0.2760
13 H5   H1  E 12 10  8  1.092 108.214   65.71     0.0000
14 C6   Cg  3 12 10  8  1.544 112.153 -174.59     0.2660
15 H62  H1  E 14 12 10  1.090 110.579  -46.84     0.0000
16 H61  H1  E 14 12 10  1.091 110.051   72.33     0.0000
17 O6   Os  E 14 12 10  1.444 110.952 -166.67    -0.4600
18 O5   Os  E 12 10  8  1.497 110.394  -52.31    -0.5070
19 O4   Os  E 10  8  6  1.452 108.734  176.59    -0.4890
20 O3   Oh  S  8  6  4  1.461 109.595 -177.93    -0.6960
21 H3O  Ho  E 20  8  6  0.964 109.699  -74.81     0.4310
22 O2   Os  M  6  4  3  1.459 110.007   79.71    -0.4650

LOOP
O5 C1

DONE


RMB  INT 0
CORRECT OMIT DU BEG
-0.3880
 1 DUMM DU  M  0 -1 -2  0.000   0.000    0.00     0.0000
 2 DUMM DU  M  1  0 -1  0.500   0.000    0.00     0.0000
 3 DUMM DU  M  2  1  0  1.296  74.264    0.00     0.0000
 4 C1   Cg  M  3  2  1 23.455  98.474 -136.31     0.3140
 5 H1   H2  E  4  3  2  1.091  71.744  -87.80     0.0000
 6 O5   Os  M  4  3  2  1.470 130.200  172.77    -0.3930
 7 C5   Cg  M  6  4  3  1.498 115.894  145.97     0.2060
 8 H5   H1  E  7  6  4  1.092 107.771  -66.97     0.0000
 9 C6   Cg  3  7  6  4  1.539 108.924  175.37     0.2730
10 H62  H1  E  9  7  6  1.091 110.262  -62.70     0.0000
11 H61  H1  E  9  7  6  1.090 110.558  177.52     0.0000
12 O6   Os  E  9  7  6  1.439 109.850   57.44    -0.4550
13 C4   Cg  M  7  6  4  1.550 110.843   51.87     0.3490
14 H4   H1  E 13  7  6  1.091 109.789   70.94     0.0000
15 O4   Os  E 13  7  6  1.452 108.352 -170.58    -0.4970
16 C3   Cg  M 13  7  6  1.553 110.419  -50.51     0.2630
17 H3   H1  E 16 13  7  1.092 108.588  -60.79     0.0000
18 O3   Oh  S 16 13  7  1.457 111.995 -178.50    -0.6920
19 H3O  Ho  E 18 16 13  0.962 109.624   81.59     0.4300
20 C2   Cg  M 16 13  7  1.547 110.623   57.43     0.2410
21 H2   H1  E 20 16 13  1.091 110.076  180.00     0.0000
22 O2   Os  M 20 16 13  1.459 110.769   59.28    -0.4270

LOOP
C2 C1

DONE


RNA  INT 0
CORRECT OMIT DU BEG
-0.3880
 1 DUMM DU  M  0 -1 -2  0.000   0.000    0.00     0.0000
 2 DUMM DU  M  1  0 -1  0.500   0.000    0.00     0.0000
 3 DUMM DU  M  2  1  0  1.296  74.264    0.00     0.0000
 4 C1   Cg  M  3  2  1 25.408  79.226 -133.52     0.4780
 5 H1   H2  E  4  3  2  1.090  16.821  119.29     0.0000
 6 C2   Cg  M  4  3  2  1.545  95.682  -23.53     0.2280
 7 H2   H1  E  6  4  3  1.091 106.594   61.27     0.0000
 8 C3   Cg  3  6  4  3  1.541 114.996  179.46     0.3300
 9 H3   H1  E  8  6  4  1.091 109.966 -173.17     0.0000
10 C4   Cg  3  8  6  4  1.543 108.602  -52.73     0.1670
11 H4   H1  E 10  8  6  1.091 108.011  -66.83     0.0000
12 C5   Cg  3 10  8  6  1.545 113.659   53.52     0.4040
13 H5   H1  E 12 10  8  1.092 109.059   65.09     0.0000
14 C6   Cg  3 12 10  8  1.535 113.747 -172.97     0.2800
15 H62  H1  E 14 12 10  1.090 110.540  -56.41     0.0000
16 H61  H1  E 14 12 10  1.091 110.668   63.75     0.0000
17 O6   Os  E 14 12 10  1.434 109.011 -175.88    -0.4610
18 O5   Os  E 12 10  8  1.489 108.589  -53.11    -0.6110
19 O4   Os  E 10  8  6  1.439 109.206  176.30    -0.4830
20 O3   Oh  S  8  6  4  1.445 109.604   67.22    -0.7140
21 H3O  Ho  E 20  8  6  0.960 109.446  176.58     0.4410
22 O2   Os  M  6  4  3  1.439 110.664  -54.19    -0.4470

LOOP
O5 C1

DONE


RNB  INT 0
CORRECT OMIT DU BEG
-0.3880
 1 DUMM DU  M  0 -1 -2  0.000   0.000    0.00     0.0000
 2 DUMM DU  M  1  0 -1  0.500   0.000    0.00     0.0000
 3 DUMM DU  M  2  1  0  1.296  74.264    0.00     0.0000
 4 C1   Cg  M  3  2  1 23.461  98.623 -136.30     0.4220
 5 H1   H2  E  4  3  2  1.092  69.195  -93.78     0.0000
 6 O5   Os  M  4  3  2  1.470 132.017  168.50    -0.5070
 7 C5   Cg  M  6  4  3  1.500 115.850  146.97     0.1980
 8 H5   H1  E  7  6  4  1.091 108.463  -62.31     0.0000
 9 C6   Cg  3  7  6  4  1.541 109.542  179.74     0.3130
10 H62  H1  E  9  7  6  1.090 110.338  -62.12     0.0000
11 H61  H1  E  9  7  6  1.090 110.689  177.70     0.0000
12 O6   Os  E  9  7  6  1.438 109.178   57.79    -0.4650
13 C4   Cg  M  7  6  4  1.547 108.536   56.26     0.2860
14 H4   H1  E 13  7  6  1.091 108.641   63.49     0.0000
15 O4   Os  E 13  7  6  1.447 110.674 -178.31    -0.4710
16 C3   Cg  M 13  7  6  1.546 111.303  -56.16     0.2340
17 H3   H1  E 16 13  7  1.092 109.685  177.82     0.0000
18 O3   Oh  S 16 13  7  1.458 109.719  -63.09    -0.6150
19 H3O  Ho  E 18 16 13  0.967 107.516  169.04     0.3890
20 C2   Cg  M 16 13  7  1.544 109.920   57.50     0.3010
21 H2   H1  E 20 16 13  1.093 108.226   64.66     0.0000
22 O2   Os  M 20 16 13  1.458 109.185 -178.16    -0.4730

LOOP
C2 C1

DONE
ROH for aglycon

ROH  INT 0
CORRECT OMIT DU BEG
-0.1940
 1 DUMM DU  M  0 -1 -2  0.000   0.000    0.00     0.0000
 2 DUMM DU  M  1  0 -1  0.500   0.000    0.00     0.0000
 3 DUMM DU  M  2  1  0  1.296  74.264    0.00     0.0000
 4 HO1  Ho  M  3  2  1  9.377 124.134 -168.39     0.4450
 5 O1   Oh  M  4  3  2  0.960 137.664  103.52    -0.6390

DONE


RTA  INT 0
CORRECT OMIT DU BEG
-0.3880
 1 DUMM DU  M  0 -1 -2  0.000   0.000    0.00     0.0000
 2 DUMM DU  M  1  0 -1  0.500   0.000    0.00     0.0000
 3 DUMM DU  M  2  1  0  1.296  74.264    0.00     0.0000
 4 C1   Cg  M  3  2  1 25.370  79.021 -133.25     0.4560
 5 H1   H2  E  4  3  2  1.091  17.604  103.37     0.0000
 6 C2   Cg  M  4  3  2  1.542  97.509  -29.95     0.2450
 7 H2   H1  E  6  4  3  1.091 110.129  -59.28     0.0000
 8 C3   Cg  3  6  4  3  1.545 112.024  178.31     0.1240
 9 H3   H1  E  8  6  4  1.091 106.708   69.61     0.0000
10 C4   Cg  3  8  6  4  1.543 114.910  -48.48     0.4340
11 H4   H1  E 10  8  6  1.091 109.633  172.69     0.0000
12 C5   Cg  3 10  8  6  1.544 109.739   52.34     0.1570
13 H5   H1  E 12 10  8  1.092 107.463   63.77     0.0000
14 C6   Cg  3 12 10  8  1.535 114.896 -176.35     0.3040
15 H62  H1  E 14 12 10  1.090 110.263  -52.86     0.0000
16 H61  H1  E 14 12 10  1.091 110.896   67.37     0.0000
17 O6   Os  E 14 12 10  1.434 108.863 -172.31    -0.4620
18 O5   Os  E 12 10  8  1.488 109.541  -53.52    -0.4800
19 O4   Os  E 10  8  6  1.443 110.261  -67.82    -0.5080
20 O3   Oh  S  8  6  4  1.439 110.774 -174.86    -0.6870
21 H3O  Ho  E 20  8  6  0.960 109.479  -54.69     0.4420
22 O2   Os  M  6  4  3  1.440 106.453   57.61    -0.4130

LOOP
O5 C1

DONE


RTB  INT 0
CORRECT OMIT DU BEG
-0.3880
 1 DUMM DU  M  0 -1 -2  0.000   0.000    0.00     0.0000
 2 DUMM DU  M  1  0 -1  0.500   0.000    0.00     0.0000
 3 DUMM DU  M  2  1  0  1.296  74.264    0.00     0.0000
 4 C1   Cg  M  3  2  1 26.971  80.951 -137.39     0.3060
 5 H1   H2  E  4  3  2  1.091  85.043 -140.88     0.0000
 6 O5   Os  M  4  3  2  1.481 138.682  106.96    -0.3540
 7 C5   Cg  M  6  4  3  1.487 114.855  161.57     0.0310
 8 H5   H1  E  7  6  4  1.092 108.117  -56.98     0.0000
 9 C6   Cg  3  7  6  4  1.535 108.872 -173.68     0.3490
10 H62  H1  E  9  7  6  1.091 110.886  -56.26     0.0000
11 H61  H1  E  9  7  6  1.090 110.278 -176.51     0.0000
12 O6   Os  E  9  7  6  1.434 108.837   64.00    -0.4540
13 C4   Cg  M  7  6  4  1.547 109.426   59.69     0.3140
14 H4   H1  E 13  7  6  1.091 109.475 -172.25     0.0000
15 O4   Os  E 13  7  6  1.443 108.917   69.31    -0.4070
16 C3   Cg  M 13  7  6  1.547 110.218  -51.66     0.1740
17 H3   H1  E 16 13  7  1.091 106.762  -67.21     0.0000
18 O3   Oh  S 16 13  7  1.439 110.707  177.22    -0.6780
19 H3O  Ho  E 18 16 13  0.960 109.373  -64.34     0.4250
20 C2   Cg  M 16 13  7  1.545 114.890   50.96     0.3400
21 H2   H1  E 20 16 13  1.091 109.957 -172.30     0.0000
22 O2   Os  M 20 16 13  1.444 109.766   67.90    -0.4340

LOOP
C2 C1

DONE


ReA  INT 0
CORRECT OMIT DU BEG
-0.3880
 1 DUMM DU  M  0 -1 -2  0.000   0.000    0.00     0.0000
 2 DUMM DU  M  1  0 -1  0.500   0.000    0.00     0.0000
 3 DUMM DU  M  2  1  0  1.296  74.264    0.00     0.0000
 4 C1   Cg  M  3  2  1 37.993 125.517 -138.72     0.4800
 5 H1   H2  E  4  3  2  1.091  20.708  146.17     0.0000
 6 O5   Os  M  4  3  2  1.482 124.869  106.18    -0.5870
 7 C5   Cg  M  6  4  3  1.485 118.529 -175.71     0.3740
 8 H5   H1  E  7  6  4  1.092 108.827   62.09     0.0000
 9 C6   Cg  3  7  6  4  1.535 107.746 -179.76     0.2590
10 H61  H1  E  9  7  6  1.091 110.727   55.96     0.0000
11 H62  H1  E  9  7  6  1.090 110.525  176.17     0.0000
12 O6   Os  E  9  7  6  1.434 108.916  -64.43    -0.4510
13 C4   Cg  M  7  6  4  1.541 107.816  -56.28     0.2610
14 H4   H1  E 13  7  6  1.091 108.456  -65.22     0.0000
15 O4   Os  E 13  7  6  1.439 109.886  177.28    -0.5000
16 C3   Cg  M 13  7  6  1.544 113.133   54.81     0.3280
17 H3   H1  E 16 13  7  1.091 109.843 -174.05     0.0000
18 O3   Oh  S 16 13  7  1.442 110.012   67.08    -0.7140
19 H3O  Ho  E 18 16 13  0.960 109.461  179.72     0.4200
20 C2   Cg  M 16 13  7  1.541 111.809  -51.50     0.1790
21 H2   H1  E 20 16 13  1.092 109.967  169.74     0.0000
22 O2   Os  M 20 16 13  1.437 107.327  -73.67    -0.4370

LOOP
C2 C1

DONE


ReB  INT 0
CORRECT OMIT DU BEG
-0.3880
 1 DUMM DU  M  0 -1 -2  0.000   0.000    0.00     0.0000
 2 DUMM DU  M  1  0 -1  0.500   0.000    0.00     0.0000
 3 DUMM DU  M  2  1  0  1.296  74.264    0.00     0.0000
 4 C1   Cg  M  3  2  1 33.193 114.899 -133.21     0.4880
 5 H1   H2  E  4  3  2  1.090  61.366  -68.65     0.0000
 6 C2   Cg  M  4  3  2  1.560 137.450 -158.61     0.1840
 7 H2   H1  E  6  4  3  1.091 109.457   15.58     0.0000
 8 C3   Cg  3  6  4  3  1.540 108.887  135.69     0.3150
 9 H3   H1  E  8  6  4  1.091 109.473  176.26     0.0000
10 C4   Cg  3  8  6  4  1.554 111.264   55.47     0.3200
11 H4   H1  E 10  8  6  1.091 108.716   63.72     0.0000
12 C5   Cg  3 10  8  6  1.549 111.196  -55.77     0.2570
13 H5   H1  E 12 10  8  1.092 109.111  -65.44     0.0000
14 C6   Cg  3 12 10  8  1.541 112.018  174.42     0.2780
15 H61  H1  E 14 12 10  1.090 110.614   60.34     0.0000
16 H62  H1  E 14 12 10  1.091 110.136  -59.38     0.0000
17 O6   Os  E 14 12 10  1.439 109.977 -179.42    -0.4630
18 O5   Os  E 12 10  8  1.501 109.730   53.07    -0.5320
19 O4   Os  E 10  8  6  1.457 110.079 -178.65    -0.4980
20 O3   Oh  S  8  6  4  1.454 108.210  -66.23    -0.6810
21 H3O  Ho  E 20  8  6  0.965 108.397  172.17     0.4030
22 O2   Os  M  6  4  3  1.463 112.571 -104.80    -0.4590

LOOP
O5 C1

DONE


RgA  INT 0
CORRECT OMIT DU BEG
-0.3880
 1 DUMM DU  M  0 -1 -2  0.000   0.000    0.00     0.0000
 2 DUMM DU  M  1  0 -1  0.500   0.000    0.00     0.0000
 3 DUMM DU  M  2  1  0  1.296  74.264    0.00     0.0000
 4 C1   Cg  M  3  2  1 32.517 117.256 -129.30     0.5090
 5 H1   H2  E  4  3  2  1.090  34.949  152.44     0.0000
 6 O5   Os  M  4  3  2  1.462 107.113   53.75    -0.5740
 7 C5   Cg  M  6  4  3  1.500 117.884 -149.78     0.2830
 8 H5   H1  E  7  6  4  1.092 108.316   63.90     0.0000
 9 C6   Cg  3  7  6  4  1.546 109.651 -177.94     0.2760
10 H61  H1  E  9  7  6  1.091 110.014   48.88     0.0000
11 H62  H1  E  9  7  6  1.090 110.682  168.12     0.0000
12 O6   Os  E  9  7  6  1.444 110.823  -72.03    -0.4580
13 C4   Cg  M  7  6  4  1.543 109.539  -53.99     0.2540
14 H4   H1  E 13  7  6  1.092 109.342  -68.48     0.0000
15 O4   Os  E 13  7  6  1.451 108.995  172.71    -0.4680
16 C3   Cg  M 13  7  6  1.547 111.254   52.54     0.2860
17 H3   H1  E 16 13  7  1.092 109.616   66.99     0.0000
18 O3   Oh  S 16 13  7  1.452 108.604 -174.42    -0.6990
19 H3O  Ho  E 18 16 13  0.967 107.382  165.20     0.4270
20 C2   Cg  M 16 13  7  1.543 112.114  -54.50     0.2460
21 H2   H1  E 20 16 13  1.091 108.373  -65.99     0.0000
22 O2   Os  M 20 16 13  1.465 110.086  176.46    -0.4700

LOOP
C2 C1

DONE


RgB  INT 0
CORRECT OMIT DU BEG
-0.3880
 1 DUMM DU  M  0 -1 -2  0.000   0.000    0.00     0.0000
 2 DUMM DU  M  1  0 -1  0.500   0.000    0.00     0.0000
 3 DUMM DU  M  2  1  0  1.296  74.264    0.00     0.0000
 4 C1   Cg  M  3  2  1 33.343 114.961 -133.39     0.3840
 5 H1   H2  E  4  3  2  1.091  62.534  -68.03     0.0000
 6 C2   Cg  M  4  3  2  1.554 140.336 -158.45     0.3100
 7 H2   H1  E  6  4  3  1.092 109.248  -99.08     0.0000
 8 C3   Cg  3  6  4  3  1.545 110.380  140.59     0.2840
 9 H3   H1  E  8  6  4  1.092 109.008  -69.00     0.0000
10 C4   Cg  3  8  6  4  1.548 112.113   51.91     0.2760
11 H4   H1  E 10  8  6  1.092 109.378   67.39     0.0000
12 C5   Cg  3 10  8  6  1.543 111.306  -53.55     0.2250
13 H5   H1  E 12 10  8  1.092 109.126  -64.00     0.0000
14 C6   Cg  3 12 10  8  1.541 112.515  175.39     0.2820
15 H61  H1  E 14 12 10  1.090 110.609   61.43     0.0000
16 H62  H1  E 14 12 10  1.091 110.212  -58.37     0.0000
17 O6   Os  E 14 12 10  1.440 109.810 -178.39    -0.4580
18 O5   Os  E 12 10  8  1.495 108.909   54.04    -0.4710
19 O4   Os  E 10  8  6  1.448 109.104 -173.75    -0.4680
20 O3   Oh  S  8  6  4  1.454 109.219  172.60    -0.7090
21 H3O  Ho  E 20  8  6  0.967 107.396   52.27     0.4320
22 O2   Os  M  6  4  3  1.458 110.080   20.25    -0.4750

LOOP
O5 C1

DONE


RkA  INT 0
CORRECT OMIT DU BEG
-0.3880
 1 DUMM DU  M  0 -1 -2  0.000   0.000    0.00     0.0000
 2 DUMM DU  M  1  0 -1  0.500   0.000    0.00     0.0000
 3 DUMM DU  M  2  1  0  1.296  74.264    0.00     0.0000
 4 C1   Cg  M  3  2  1 37.976 125.534 -138.69     0.4730
 5 H1   H2  E  4  3  2  1.090  21.946  150.50     0.0000
 6 O5   Os  M  4  3  2  1.481 126.032  109.83    -0.5400
 7 C5   Cg  M  6  4  3  1.489 117.370 -172.09     0.3010
 8 H5   H1  E  7  6  4  1.092 108.051   60.66     0.0000
 9 C6   Cg  3  7  6  4  1.535 108.811  177.23     0.2870
10 H61  H1  E  9  7  6  1.091 110.887   56.16     0.0000
11 H62  H1  E  9  7  6  1.090 110.246  176.37     0.0000
12 O6   Os  E  9  7  6  1.434 108.908  -64.18    -0.4630
13 C4   Cg  M  7  6  4  1.549 109.902  -56.18     0.1960
14 H4   H1  E 13  7  6  1.091 109.347  173.46     0.0000
15 O4   Os  E 13  7  6  1.440 109.315  -68.60    -0.4860
16 C3   Cg  M 13  7  6  1.541 113.058   50.90     0.3540
17 H3   H1  E 16 13  7  1.091 110.148 -170.51     0.0000
18 O3   Oh  S 16 13  7  1.440 107.217   72.05    -0.7440
19 H3O  Ho  E 18 16 13  0.960 109.437  179.14     0.4360
20 C2   Cg  M 16 13  7  1.544 111.196  -48.50     0.2810
21 H2   H1  E 20 16 13  1.091 106.696  -68.80     0.0000
22 O2   Os  M 20 16 13  1.439 110.836  175.80    -0.4830

LOOP
C2 C1

DONE


RkB  INT 0
CORRECT OMIT DU BEG
-0.3880
 1 DUMM DU  M  0 -1 -2  0.000   0.000    0.00     0.0000
 2 DUMM DU  M  1  0 -1  0.500   0.000    0.00     0.0000
 3 DUMM DU  M  2  1  0  1.296  74.264    0.00     0.0000
 4 C1   Cg  M  3  2  1 33.185 114.848 -133.33     0.4490
 5 H1   H2  E  4  3  2  1.091  62.517  -65.70     0.0000
 6 C2   Cg  M  4  3  2  1.557 136.524 -158.30     0.3080
 7 H2   H1  E  6  4  3  1.091 108.873 -100.75     0.0000
 8 C3   Cg  3  6  4  3  1.547 110.415  140.23     0.2530
 9 H3   H1  E  8  6  4  1.091 109.195  174.71     0.0000
10 C4   Cg  3  8  6  4  1.545 111.988   53.40     0.2170
11 H4   H1  E 10  8  6  1.091 109.393 -172.98     0.0000
12 C5   Cg  3 10  8  6  1.553 111.117  -52.75     0.3030
13 H5   H1  E 12 10  8  1.092 107.789  -66.12     0.0000
14 C6   Cg  3 12 10  8  1.542 113.025  175.07     0.2590
15 H61  H1  E 14 12 10  1.090 110.096   53.77     0.0000
16 H62  H1  E 14 12 10  1.090 110.533  -65.83     0.0000
17 O6   Os  E 14 12 10  1.441 110.162  173.71    -0.4480
18 O5   Os  E 12 10  8  1.499 110.891   51.77    -0.5140
19 O4   Os  E 10  8  6  1.455 108.780   69.68    -0.4690
20 O3   Oh  S  8  6  4  1.452 110.271  -66.88    -0.7100
21 H3O  Ho  E 20  8  6  0.968 107.267  -52.72     0.4420
22 O2   Os  M  6  4  3  1.462 111.766   18.28    -0.4780

LOOP
O5 C1

DONE


RlA  INT 0
CORRECT OMIT DU BEG
-0.3880
 1 DUMM DU  M  0 -1 -2  0.000   0.000    0.00     0.0000
 2 DUMM DU  M  1  0 -1  0.500   0.000    0.00     0.0000
 3 DUMM DU  M  2  1  0  1.296  74.264    0.00     0.0000
 4 C1   Cg  M  3  2  1 37.925 125.653 -138.64     0.4650
 5 H1   H2  E  4  3  2  1.090  23.855  148.72     0.0000
 6 O5   Os  M  4  3  2  1.482 127.882  108.48    -0.5270
 7 C5   Cg  M  6  4  3  1.490 117.039 -170.42     0.2160
 8 H5   H1  E  7  6  4  1.092 108.316   59.45     0.0000
 9 C6   Cg  3  7  6  4  1.535 108.875  176.32     0.3080
10 H61  H1  E  9  7  6  1.091 110.918   55.87     0.0000
11 H62  H1  E  9  7  6  1.090 110.251  176.10     0.0000
12 O6   Os  E  9  7  6  1.434 108.858  -64.45    -0.4600
13 C4   Cg  M  7  6  4  1.544 109.289  -57.41     0.2040
14 H4   H1  E 13  7  6  1.091 109.671  175.54     0.0000
15 O4   Os  E 13  7  6  1.445 108.372  -65.83    -0.4310
16 C3   Cg  M 13  7  6  1.544 110.422   54.45     0.2530
17 H3   H1  E 16 13  7  1.091 108.559   66.00     0.0000
18 O3   Oh  S 16 13  7  1.440 109.147 -176.39    -0.7010
19 H3O  Ho  E 18 16 13  0.960 109.438 -179.39     0.4330
20 C2   Cg  M 16 13  7  1.541 111.714  -54.48     0.3390
21 H2   H1  E 20 16 13  1.091 108.995  -66.63     0.0000
22 O2   Os  M 20 16 13  1.440 110.049  175.31    -0.4870

LOOP
C2 C1

DONE


RlB  INT 0
CORRECT OMIT DU BEG
-0.3880
 1 DUMM DU  M  0 -1 -2  0.000   0.000    0.00     0.0000
 2 DUMM DU  M  1  0 -1  0.500   0.000    0.00     0.0000
 3 DUMM DU  M  2  1  0  1.296  74.264    0.00     0.0000
 4 C1   Cg  M  3  2  1 33.307 114.995 -133.39     0.3740
 5 H1   H2  E  4  3  2  1.091  62.416  -68.26     0.0000
 6 C2   Cg  M  4  3  2  1.558 139.693 -157.87     0.3570
 7 H2   H1  E  6  4  3  1.092 109.611  -98.76     0.0000
 8 C3   Cg  3  6  4  3  1.547 110.130  140.44     0.2590
 9 H3   H1  E  8  6  4  1.092 108.676  -66.21     0.0000
10 C4   Cg  3  8  6  4  1.546 112.254   53.31     0.2030
11 H4   H1  E 10  8  6  1.091 109.260 -175.38     0.0000
12 C5   Cg  3 10  8  6  1.545 110.517  -55.04     0.1400
13 H5   H1  E 12 10  8  1.092 107.648  -63.90     0.0000
14 C6   Cg  3 12 10  8  1.539 113.155  176.88     0.3190
15 H61  H1  E 14 12 10  1.090 110.337   53.86     0.0000
16 H62  H1  E 14 12 10  1.091 110.848  -66.38     0.0000
17 O6   Os  E 14 12 10  1.437 109.027  173.44    -0.4680
18 O5   Os  E 12 10  8  1.495 110.103   53.62    -0.4020
19 O4   Os  E 10  8  6  1.449 109.638   65.91    -0.4210
20 O3   Oh  S  8  6  4  1.455 110.815  175.60    -0.6940
21 H3O  Ho  E 20  8  6  0.967 107.449   52.82     0.4330
22 O2   Os  M  6  4  3  1.459 109.860   20.73    -0.4880

LOOP
O5 C1

DONE


RmA  INT 0
CORRECT OMIT DU BEG
-0.3880
 1 DUMM DU  M  0 -1 -2  0.000   0.000    0.00     0.0000
 2 DUMM DU  M  1  0 -1  0.500   0.000    0.00     0.0000
 3 DUMM DU  M  2  1  0  1.296  74.264    0.00     0.0000
 4 C1   Cg  M  3  2  1 32.544 117.125 -129.19     0.4330
 5 H1   H2  E  4  3  2  1.090  37.538  143.34     0.0000
 6 O5   Os  M  4  3  2  1.470 109.980   48.26    -0.5070
 7 C5   Cg  M  6  4  3  1.497 118.408 -149.79     0.2760
 8 H5   H1  E  7  6  4  1.092 108.020   67.79     0.0000
 9 C6   Cg  3  7  6  4  1.544 109.404 -174.23     0.2660
10 H61  H1  E  9  7  6  1.091 110.051   50.51     0.0000
11 H62  H1  E  9  7  6  1.090 110.579  169.68     0.0000
12 O6   Os  E  9  7  6  1.444 110.952  -70.49    -0.4600
13 C4   Cg  M  7  6  4  1.546 110.394  -50.35     0.3260
14 H4   H1  E 13  7  6  1.091 109.924  -69.18     0.0000
15 O4   Os  E 13  7  6  1.452 108.824  171.70    -0.4890
16 C3   Cg  M 13  7  6  1.549 110.605   52.31     0.2520
17 H3   H1  E 16 13  7  1.092 108.663   62.49     0.0000
18 O3   Oh  S 16 13  7  1.461 110.813 -179.59    -0.6960
19 H3O  Ho  E 18 16 13  0.964 109.699 -161.58     0.4310
20 C2   Cg  M 16 13  7  1.545 111.609  -57.15     0.2450
21 H2   H1  E 20 16 13  1.091 109.207  175.17     0.0000
22 O2   Os  M 20 16 13  1.459 109.731  -66.73    -0.4650

LOOP
C2 C1

DONE


RmB  INT 0
CORRECT OMIT DU BEG
-0.3880
 1 DUMM DU  M  0 -1 -2  0.000   0.000    0.00     0.0000
 2 DUMM DU  M  1  0 -1  0.500   0.000    0.00     0.0000
 3 DUMM DU  M  2  1  0  1.296  74.264    0.00     0.0000
 4 C1   Cg  M  3  2  1 33.277 114.931 -133.39     0.3140
 5 H1   H2  E  4  3  2  1.091  67.586  -71.77     0.0000
 6 C2   Cg  M  4  3  2  1.554 139.883 -166.84     0.2410
 7 H2   H1  E  6  4  3  1.091 109.830   20.42     0.0000
 8 C3   Cg  3  6  4  3  1.547 107.300  140.06     0.2630
 9 H3   H1  E  8  6  4  1.092 107.890  -58.13     0.0000
10 C4   Cg  3  8  6  4  1.553 110.623   60.52     0.3490
11 H4   H1  E 10  8  6  1.091 109.997   63.90     0.0000
12 C5   Cg  3 10  8  6  1.550 110.419  -57.43     0.2060
13 H5   H1  E 12 10  8  1.092 108.705  -67.76     0.0000
14 C6   Cg  3 12 10  8  1.539 111.873  172.30     0.2730
15 H61  H1  E 14 12 10  1.090 110.558   59.60     0.0000
16 H62  H1  E 14 12 10  1.091 110.262  -60.18     0.0000
17 O6   Os  E 14 12 10  1.439 109.850  179.68    -0.4550
18 O5   Os  E 12 10  8  1.498 110.843   50.51    -0.3930
19 O4   Os  E 10  8  6  1.452 109.624 -176.73    -0.4970
20 O3   Oh  S  8  6  4  1.457 110.746 -174.70    -0.6920
21 H3O  Ho  E 20  8  6  0.962 109.624  154.41     0.4300
22 O2   Os  M  6  4  3  1.459 109.767  -99.50    -0.4270

LOOP
O5 C1

DONE


RnA  INT 0
CORRECT OMIT DU BEG
-0.3880
 1 DUMM DU  M  0 -1 -2  0.000   0.000    0.00     0.0000
 2 DUMM DU  M  1  0 -1  0.500   0.000    0.00     0.0000
 3 DUMM DU  M  2  1  0  1.296  74.264    0.00     0.0000
 4 C1   Cg  M  3  2  1 37.922 125.442 -138.67     0.4780
 5 H1   H2  E  4  3  2  1.090  20.976  139.75     0.0000
 6 O5   Os  M  4  3  2  1.480 126.608  106.62    -0.6110
 7 C5   Cg  M  6  4  3  1.489 118.545 -177.31     0.4040
 8 H5   H1  E  7  6  4  1.092 108.618   64.36     0.0000
 9 C6   Cg  3  7  6  4  1.535 107.673 -177.70     0.2800
10 H61  H1  E  9  7  6  1.091 110.668   56.63     0.0000
11 H62  H1  E  9  7  6  1.090 110.540  176.79     0.0000
12 O6   Os  E  9  7  6  1.434 109.011  -63.74    -0.4610
13 C4   Cg  M  7  6  4  1.545 108.589  -54.12     0.1670
14 H4   H1  E 13  7  6  1.091 108.424  -67.01     0.0000
15 O4   Os  E 13  7  6  1.439 109.651  175.64    -0.4830
16 C3   Cg  M 13  7  6  1.543 113.659   53.11     0.3300
17 H3   H1  E 16 13  7  1.091 110.022 -173.93     0.0000
18 O3   Oh  S 16 13  7  1.445 109.798   66.31    -0.7140
19 H3O  Ho  E 18 16 13  0.960 109.446   64.20     0.4410
20 C2   Cg  M 16 13  7  1.541 108.602  -53.52     0.2280
21 H2   H1  E 20 16 13  1.091 106.837  -65.32     0.0000
22 O2   Os  M 20 16 13  1.439 110.703  179.06    -0.4470

LOOP
C2 C1

DONE


RnB  INT 0
CORRECT OMIT DU BEG
-0.3880
 1 DUMM DU  M  0 -1 -2  0.000   0.000    0.00     0.0000
 2 DUMM DU  M  1  0 -1  0.500   0.000    0.00     0.0000
 3 DUMM DU  M  2  1  0  1.296  74.264    0.00     0.0000
 4 C1   Cg  M  3  2  1 33.259 114.848 -133.33     0.4220
 5 H1   H2  E  4  3  2  1.092  62.863  -67.41     0.0000
 6 C2   Cg  M  4  3  2  1.558 137.931 -159.60     0.3010
 7 H2   H1  E  6  4  3  1.093 108.885  -99.40     0.0000
 8 C3   Cg  3  6  4  3  1.544 110.844  141.66     0.2340
 9 H3   H1  E  8  6  4  1.092 109.398  175.17     0.0000
10 C4   Cg  3  8  6  4  1.546 109.920   54.68     0.2860
11 H4   H1  E 10  8  6  1.091 108.699   62.12     0.0000
12 C5   Cg  3 10  8  6  1.547 111.303  -57.50     0.1980
13 H5   H1  E 12 10  8  1.091 109.233  -61.92     0.0000
14 C6   Cg  3 12 10  8  1.541 112.741  177.70     0.3130
15 H61  H1  E 14 12 10  1.090 110.689   61.33     0.0000
16 H62  H1  E 14 12 10  1.090 110.338  -58.85     0.0000
17 O6   Os  E 14 12 10  1.438 109.178 -178.76    -0.4650
18 O5   Os  E 12 10  8  1.500 108.536   56.16    -0.5070
19 O4   Os  E 10  8  6  1.447 109.608  179.74    -0.4710
20 O3   Oh  S  8  6  4  1.458 109.599  -65.98    -0.6150
21 H3O  Ho  E 20  8  6  0.967 107.516  -48.26     0.3890
22 O2   Os  M  6  4  3  1.458 111.714   19.64    -0.4730

LOOP
O5 C1

DONE


RtA  INT 0
CORRECT OMIT DU BEG
-0.3880
 1 DUMM DU  M  0 -1 -2  0.000   0.000    0.00     0.0000
 2 DUMM DU  M  1  0 -1  0.500   0.000    0.00     0.0000
 3 DUMM DU  M  2  1  0  1.296  74.264    0.00     0.0000
 4 C1   Cg  M  3  2  1 37.920 125.657 -138.57     0.4560
 5 H1   H2  E  4  3  2  1.091  24.806  146.69     0.0000
 6 O5   Os  M  4  3  2  1.485 128.488  106.55    -0.4800
 7 C5   Cg  M  6  4  3  1.488 117.752 -170.76     0.1570
 8 H5   H1  E  7  6  4  1.092 108.168   59.67     0.0000
 9 C6   Cg  3  7  6  4  1.535 108.822  176.46     0.3040
10 H61  H1  E  9  7  6  1.091 110.896   55.84     0.0000
11 H62  H1  E  9  7  6  1.090 110.263  176.07     0.0000
12 O6   Os  E  9  7  6  1.434 108.863  -64.48    -0.4620
13 C4   Cg  M  7  6  4  1.544 109.541  -57.17     0.4340
14 H4   H1  E 13  7  6  1.091 109.540  173.93     0.0000
15 O4   Os  E 13  7  6  1.443 109.067  -67.36    -0.5080
16 C3   Cg  M 13  7  6  1.543 109.739   53.52     0.1240
17 H3   H1  E 16 13  7  1.091 106.734   65.74     0.0000
18 O3   Oh  S 16 13  7  1.439 110.707 -178.75    -0.6870
19 H3O  Ho  E 18 16 13  0.960 109.479 -176.63     0.4420
20 C2   Cg  M 16 13  7  1.545 114.910  -52.34     0.2450
21 H2   H1  E 20 16 13  1.091 109.723  171.12     0.0000
22 O2   Os  M 20 16 13  1.440 110.347  -69.94    -0.4130

LOOP
C2 C1

DONE


RtB  INT 0
CORRECT OMIT DU BEG
-0.3880
 1 DUMM DU  M  0 -1 -2  0.000   0.000    0.00     0.0000
 2 DUMM DU  M  1  0 -1  0.500   0.000    0.00     0.0000
 3 DUMM DU  M  2  1  0  1.296  74.264    0.00     0.0000
 4 C1   Cg  M  3  2  1 39.043 122.533 -140.49     0.3060
 5 H1   H2  E  4  3  2  1.091  69.301   -9.50     0.0000
 6 C2   Cg  M  4  3  2  1.544 110.973 -112.92     0.3400
 7 H2   H1  E  6  4  3  1.091 110.012   18.50     0.0000
 8 C3   Cg  3  6  4  3  1.545 108.990  139.13     0.1740
 9 H3   H1  E  8  6  4  1.091 106.777  -66.52     0.0000
10 C4   Cg  3  8  6  4  1.547 114.890   51.64     0.3140
11 H4   H1  E 10  8  6  1.091 109.570 -171.49     0.0000
12 C5   Cg  3 10  8  6  1.547 110.218  -50.96     0.0310
13 H5   H1  E 12 10  8  1.092 107.394  -65.47     0.0000
14 C6   Cg  3 12 10  8  1.535 115.137  174.64     0.3490
15 H61  H1  E 14 12 10  1.090 110.278   53.24     0.0000
16 H62  H1  E 14 12 10  1.091 110.886  -67.01     0.0000
17 O6   Os  E 14 12 10  1.434 108.837  172.73    -0.4540
18 O5   Os  E 12 10  8  1.487 109.426   51.66    -0.3540
19 O4   Os  E 10  8  6  1.443 110.169   69.26    -0.4070
20 O3   Oh  S  8  6  4  1.439 110.677  177.92    -0.6780
21 H3O  Ho  E 20  8  6  0.960 109.373  -64.24     0.4250
22 O2   Os  M  6  4  3  1.444 109.193 -100.97    -0.4340

LOOP
O5 C1

DONE


SEA  INT 0
CORRECT OMIT DU BEG
-0.3880
 1 DUMM DU  M  0 -1 -2  0.000   0.000    0.00     0.0000
 2 DUMM DU  M  1  0 -1  0.500   0.000    0.00     0.0000
 3 DUMM DU  M  2  1  0  1.296  74.264    0.00     0.0000
 4 C1   Cg  M  3  2  1 25.461  79.060 -133.51     0.4800
 5 H1   H2  E  4  3  2  1.091  14.860  114.51     0.0000
 6 C2   Cg  M  4  3  2  1.545  97.720  -26.56     0.1790
 7 H2   H1  E  6  4  3  1.092 109.966  -63.25     0.0000
 8 C3   Cg  3  6  4  3  1.541 114.896  172.06     0.3280
 9 H3   H1  E  8  6  4  1.091 110.106 -167.45     0.0000
10 C4   Cg  3  8  6  4  1.544 111.809  -45.05     0.2610
11 H4   H1  E 10  8  6  1.091 108.188  -68.68     0.0000
12 C5   Cg  3 10  8  6  1.541 113.133   51.50     0.3740
13 H5   H1  E 12 10  8  1.092 109.237   63.30     0.0000
14 C6   Cg  3 12 10  8  1.535 114.012 -174.39     0.2590
15 H62  H1  E 14 12 10  1.090 110.525  -56.55     0.0000
16 H61  H1  E 14 12 10  1.091 110.727   63.66     0.0000
17 O6   Os  E 14 12 10  1.434 108.916 -175.95    -0.4510
18 O5   Os  E 12 10  8  1.485 107.816  -54.81    -0.5870
19 O4   Oh  S 10  8  6  1.439 109.304  174.29    -0.7210
20 H4O  Ho  E 19 10  8  0.960 109.412  -61.37     0.4150
21 O3   Os  E  8  6  4  1.442 106.866   75.38    -0.4880
22 O2   Os  M  6  4  3  1.437 106.903   53.10    -0.4370

LOOP
O5 C1

DONE


SEB  INT 0
CORRECT OMIT DU BEG
-0.3880
 1 DUMM DU  M  0 -1 -2  0.000   0.000    0.00     0.0000
 2 DUMM DU  M  1  0 -1  0.500   0.000    0.00     0.0000
 3 DUMM DU  M  2  1  0  1.296  74.264    0.00     0.0000
 4 C1   Cg  M  3  2  1 23.395  98.706 -136.15     0.4880
 5 H1   H2  E  4  3  2  1.090  67.353  -93.47     0.0000
 6 O5   Os  M  4  3  2  1.468 132.805  171.02    -0.5320
 7 C5   Cg  M  6  4  3  1.501 114.870  141.75     0.2570
 8 H5   H1  E  7  6  4  1.092 108.300  -63.85     0.0000
 9 C6   Cg  3  7  6  4  1.541 109.115  178.24     0.2780
10 H62  H1  E  9  7  6  1.091 110.136  -62.32     0.0000
11 H61  H1  E  9  7  6  1.090 110.614  177.96     0.0000
12 O6   Os  E  9  7  6  1.439 109.977   57.72    -0.4630
13 C4   Cg  M  7  6  4  1.549 109.730   55.16     0.3200
14 H4   H1  E 13  7  6  1.091 108.584   66.50     0.0000
15 O4   Oh  S 13  7  6  1.457 110.564 -175.67    -0.7240
16 H4O  Ho  E 15 13  7  0.964 110.039 -157.92     0.4200
17 C3   Cg  M 13  7  6  1.554 111.196  -53.07     0.3150
18 H3   H1  E 17 13  7  1.091 109.198  176.72     0.0000
19 O3   Os  E 17 13  7  1.454 110.601  -64.53    -0.4720
20 C2   Cg  M 17 13  7  1.540 111.264   55.77     0.1840
21 H2   H1  E 20 17 13  1.091 109.856 -175.33     0.0000
22 O2   Os  M 20 17 13  1.463 107.825   66.95    -0.4590

LOOP
C2 C1

DONE


SGA  INT 0
CORRECT OMIT DU BEG
-0.3880
 1 DUMM DU  M  0 -1 -2  0.000   0.000    0.00     0.0000
 2 DUMM DU  M  1  0 -1  0.500   0.000    0.00     0.0000
 3 DUMM DU  M  2  1  0  1.296  74.264    0.00     0.0000
 4 C1   Cg  M  3  2  1 22.450  99.052 -130.25     0.5090
 5 H1   H2  E  4  3  2  1.090  23.547   97.55     0.0000
 6 C2   Cg  M  4  3  2  1.556 111.527    7.33     0.2460
 7 H2   H1  E  6  4  3  1.091 107.607   76.46     0.0000
 8 C3   Cg  3  6  4  3  1.543 111.424 -164.87     0.2860
 9 H3   H1  E  8  6  4  1.092 109.239   69.49     0.0000
10 C4   Cg  3  8  6  4  1.547 112.114  -52.22     0.2540
11 H4   H1  E 10  8  6  1.092 109.454  -66.45     0.0000
12 C5   Cg  3 10  8  6  1.543 111.254   54.50     0.2830
13 H5   H1  E 12 10  8  1.092 108.261   65.38     0.0000
14 C6   Cg  3 12 10  8  1.546 112.538 -174.79     0.2760
15 H62  H1  E 14 12 10  1.090 110.682  -45.93     0.0000
16 H61  H1  E 14 12 10  1.091 110.014   73.31     0.0000
17 O6   Os  E 14 12 10  1.444 110.823 -165.78    -0.4580
18 O5   Os  E 12 10  8  1.500 109.539  -52.54    -0.5740
19 O4   Oh  S 10  8  6  1.451 108.956  174.69    -0.7100
20 H4O  Ho  E 19 10  8  0.968 107.227   50.66     0.4360
21 O3   Os  E  8  6  4  1.452 108.531 -172.18    -0.4660
22 O2   Os  M  6  4  3  1.465 111.499  -41.43    -0.4700

LOOP
O5 C1

DONE


SGB  INT 0
CORRECT OMIT DU BEG
-0.3880
 1 DUMM DU  M  0 -1 -2  0.000   0.000    0.00     0.0000
 2 DUMM DU  M  1  0 -1  0.500   0.000    0.00     0.0000
 3 DUMM DU  M  2  1  0  1.296  74.264    0.00     0.0000
 4 C1   Cg  M  3  2  1 23.508  98.380 -136.27     0.3840
 5 H1   H2  E  4  3  2  1.091  68.626  -93.36     0.0000
 6 O5   Os  M  4  3  2  1.466 129.972  169.02    -0.4710
 7 C5   Cg  M  6  4  3  1.495 115.297  142.28     0.2250
 8 H5   H1  E  7  6  4  1.092 108.301  -60.31     0.0000
 9 C6   Cg  3  7  6  4  1.541 109.304 -178.46     0.2820
10 H62  H1  E  9  7  6  1.091 110.212  -62.75     0.0000
11 H61  H1  E  9  7  6  1.090 110.609  177.45     0.0000
12 O6   Os  E  9  7  6  1.440 109.810   57.27    -0.4580
13 C4   Cg  M  7  6  4  1.543 108.909   58.25     0.2760
14 H4   H1  E 13  7  6  1.092 109.352   66.92     0.0000
15 O4   Oh  S 13  7  6  1.448 108.899 -174.36    -0.7140
16 H4O  Ho  E 15 13  7  0.967 107.435  172.17     0.4400
17 C3   Cg  M 13  7  6  1.548 111.306  -54.04     0.2840
18 H3   H1  E 17 13  7  1.092 109.104  -67.30     0.0000
19 O3   Os  E 17 13  7  1.454 108.817  174.47    -0.4710
20 C2   Cg  M 17 13  7  1.545 112.113   53.55     0.3100
21 H2   H1  E 20 17 13  1.092 109.394   68.33     0.0000
22 O2   Os  M 20 17 13  1.458 108.975 -172.91    -0.4750

LOOP
C2 C1

DONE


SKA  INT 0
CORRECT OMIT DU BEG
-0.3880
 1 DUMM DU  M  0 -1 -2  0.000   0.000    0.00     0.0000
 2 DUMM DU  M  1  0 -1  0.500   0.000    0.00     0.0000
 3 DUMM DU  M  2  1  0  1.296  74.264    0.00     0.0000
 4 C1   Cg  M  3  2  1 25.442  79.066 -133.46     0.4730
 5 H1   H2  E  4  3  2  1.090  14.464  106.77     0.0000
 6 C2   Cg  M  4  3  2  1.544  98.979  -28.09     0.2810
 7 H2   H1  E  6  4  3  1.091 106.340   60.79     0.0000
 8 C3   Cg  3  6  4  3  1.544 115.219  178.76     0.3540
 9 H3   H1  E  8  6  4  1.091 109.846 -171.16     0.0000
10 C4   Cg  3  8  6  4  1.541 111.196  -48.97     0.1960
11 H4   H1  E 10  8  6  1.091 109.723  170.85     0.0000
12 C5   Cg  3 10  8  6  1.549 113.058   48.50     0.3010
13 H5   H1  E 12 10  8  1.092 107.347   66.38     0.0000
14 C6   Cg  3 12 10  8  1.535 114.885 -173.99     0.2870
15 H62  H1  E 14 12 10  1.090 110.246  -52.70     0.0000
16 H61  H1  E 14 12 10  1.091 110.887   67.51     0.0000
17 O6   Os  E 14 12 10  1.434 108.908 -172.15    -0.4630
18 O5   Os  E 12 10  8  1.489 109.902  -50.90    -0.5400
19 O4   Oh  S 10  8  6  1.440 107.338  -72.13    -0.7120
20 H4O  Ho  E 19 10  8  0.960 109.466 -178.56     0.4200
21 O3   Os  E  8  6  4  1.440 110.218   69.79    -0.5020
22 O2   Os  M  6  4  3  1.439 110.808  -54.40    -0.4830

LOOP
O5 C1

DONE


SKB  INT 0
CORRECT OMIT DU BEG
-0.3880
 1 DUMM DU  M  0 -1 -2  0.000   0.000    0.00     0.0000
 2 DUMM DU  M  1  0 -1  0.500   0.000    0.00     0.0000
 3 DUMM DU  M  2  1  0  1.296  74.264    0.00     0.0000
 4 C1   Cg  M  3  2  1 23.393  98.693 -136.32     0.4490
 5 H1   H2  E  4  3  2  1.091  69.568  -95.43     0.0000
 6 O5   Os  M  4  3  2  1.465 133.014  166.49    -0.5140
 7 C5   Cg  M  6  4  3  1.499 115.030  146.87     0.3030
 8 H5   H1  E  7  6  4  1.092 107.891  -62.65     0.0000
 9 C6   Cg  3  7  6  4  1.542 109.430 -179.47     0.2590
10 H62  H1  E  9  7  6  1.090 110.533  -58.28     0.0000
11 H61  H1  E  9  7  6  1.090 110.096 -177.88     0.0000
12 O6   Os  E  9  7  6  1.441 110.162   62.18    -0.4480
13 C4   Cg  M  7  6  4  1.553 110.891   55.18     0.2170
14 H4   H1  E 13  7  6  1.091 108.867 -172.31     0.0000
15 O4   Oh  S 13  7  6  1.455 110.952   69.39    -0.7000
16 H4O  Ho  E 15 13  7  0.964 110.377  163.16     0.4250
17 C3   Cg  M 13  7  6  1.545 111.117  -51.77     0.2530
18 H3   H1  E 17 13  7  1.091 109.391  173.95     0.0000
19 O3   Os  E 17 13  7  1.452 107.992  -68.85    -0.4620
20 C2   Cg  M 17 13  7  1.547 111.988   52.75     0.3080
21 H2   H1  E 20 17 13  1.091 108.509   65.85     0.0000
22 O2   Os  M 20 17 13  1.462 109.337 -176.76    -0.4780

LOOP
C2 C1

DONE


SLA  INT 0
CORRECT OMIT DU BEG
-0.3880
 1 DUMM DU  M  0 -1 -2  0.000   0.000    0.00     0.0000
 2 DUMM DU  M  1  0 -1  0.500   0.000    0.00     0.0000
 3 DUMM DU  M  2  1  0  1.296  74.264    0.00     0.0000
 4 C1   Cg  M  3  2  1 25.373  78.981 -133.33     0.4650
 5 H1   H2  E  4  3  2  1.090  16.321  103.43     0.0000
 6 C2   Cg  M  4  3  2  1.547  98.285  -29.06     0.3390
 7 H2   H1  E  6  4  3  1.091 108.000   61.56     0.0000
 8 C3   Cg  3  6  4  3  1.541 112.432 -178.15     0.2530
 9 H3   H1  E  8  6  4  1.091 109.206   67.02     0.0000
10 C4   Cg  3  8  6  4  1.544 111.714  -53.08     0.2040
11 H4   H1  E 10  8  6  1.091 109.766  175.51     0.0000
12 C5   Cg  3 10  8  6  1.544 110.422   54.48     0.2160
13 H5   H1  E 12 10  8  1.092 107.514   62.91     0.0000
14 C6   Cg  3 12 10  8  1.535 114.934 -177.18     0.3080
15 H62  H1  E 14 12 10  1.090 110.251  -53.15     0.0000
16 H61  H1  E 14 12 10  1.091 110.918   67.08     0.0000
17 O6   Os  E 14 12 10  1.434 108.858 -172.60    -0.4600
18 O5   Os  E 12 10  8  1.490 109.289  -54.45    -0.5270
19 O4   Oh  S 10  8  6  1.445 109.785  -64.95    -0.6730
20 H4O  Ho  E 19 10  8  0.960 109.470  179.80     0.4360
21 O3   Os  E  8  6  4  1.440 110.035 -174.48    -0.4620
22 O2   Os  M  6  4  3  1.440 109.403  -55.56    -0.4870

LOOP
O5 C1

DONE


SLB  INT 0
CORRECT OMIT DU BEG
-0.3880
 1 DUMM DU  M  0 -1 -2  0.000   0.000    0.00     0.0000
 2 DUMM DU  M  1  0 -1  0.500   0.000    0.00     0.0000
 3 DUMM DU  M  2  1  0  1.296  74.264    0.00     0.0000
 4 C1   Cg  M  3  2  1 23.468  98.380 -136.25     0.3740
 5 H1   H2  E  4  3  2  1.091  68.433  -93.22     0.0000
 6 O5   Os  M  4  3  2  1.469 130.208  170.01    -0.4020
 7 C5   Cg  M  6  4  3  1.495 116.010  144.53     0.1400
 8 H5   H1  E  7  6  4  1.092 108.013  -61.82     0.0000
 9 C6   Cg  3  7  6  4  1.539 109.777 -179.32     0.3190
10 H62  H1  E  9  7  6  1.091 110.848  -57.06     0.0000
11 H61  H1  E  9  7  6  1.090 110.337 -177.30     0.0000
12 O6   Os  E  9  7  6  1.437 109.027   63.12    -0.4680
13 C4   Cg  M  7  6  4  1.545 110.103   55.47     0.2030
14 H4   H1  E 13  7  6  1.091 109.333 -173.92     0.0000
15 O4   Oh  S 13  7  6  1.449 109.628   67.34    -0.6640
16 H4O  Ho  E 15 13  7  0.967 107.158 -172.89     0.4370
17 C3   Cg  M 13  7  6  1.546 110.517  -53.62     0.2590
18 H3   H1  E 17 13  7  1.092 108.098  -64.81     0.0000
19 O3   Os  E 17 13  7  1.455 109.126  178.29    -0.4550
20 C2   Cg  M 17 13  7  1.547 112.254   55.04     0.3570
21 H2   H1  E 20 17 13  1.092 109.716   67.43     0.0000
22 O2   Os  M 20 17 13  1.459 108.705 -173.71    -0.4880

LOOP
C2 C1

DONE


SMA  INT 0
CORRECT OMIT DU BEG
-0.3880
 1 DUMM DU  M  0 -1 -2  0.000   0.000    0.00     0.0000
 2 DUMM DU  M  1  0 -1  0.500   0.000    0.00     0.0000
 3 DUMM DU  M  2  1  0  1.296  74.264    0.00     0.0000
 4 C1   Cg  M  3  2  1 22.512  99.235 -130.21     0.4330
 5 H1   H2  E  4  3  2  1.090  29.174  102.07     0.0000
 6 C2   Cg  M  4  3  2  1.555 109.578    6.72     0.2450
 7 H2   H1  E  6  4  3  1.091 109.366  -38.64     0.0000
 8 C3   Cg  3  6  4  3  1.545 110.571 -158.93     0.2520
 9 H3   H1  E  8  6  4  1.092 108.528   64.93     0.0000
10 C4   Cg  3  8  6  4  1.549 111.609  -54.79     0.3260
11 H4   H1  E 10  8  6  1.091 109.865  -64.38     0.0000
12 C5   Cg  3 10  8  6  1.546 110.605   57.15     0.2760
13 H5   H1  E 12 10  8  1.092 108.214   65.71     0.0000
14 C6   Cg  3 12 10  8  1.544 112.153 -174.59     0.2660
15 H62  H1  E 14 12 10  1.090 110.579  -46.84     0.0000
16 H61  H1  E 14 12 10  1.091 110.051   72.33     0.0000
17 O6   Os  E 14 12 10  1.444 110.952 -166.67    -0.4600
18 O5   Os  E 12 10  8  1.497 110.394  -52.31    -0.5070
19 O4   Oh  S 10  8  6  1.452 108.734  176.59    -0.7330
20 H4O  Ho  E 19 10  8  0.966 107.267   52.91     0.4380
21 O3   Os  E  8  6  4  1.461 109.595 -177.93    -0.4590
22 O2   Os  M  6  4  3  1.459 110.007   79.71    -0.4650

LOOP
O5 C1

DONE


SMB  INT 0
CORRECT OMIT DU BEG
-0.3880
 1 DUMM DU  M  0 -1 -2  0.000   0.000    0.00     0.0000
 2 DUMM DU  M  1  0 -1  0.500   0.000    0.00     0.0000
 3 DUMM DU  M  2  1  0  1.296  74.264    0.00     0.0000
 4 C1   Cg  M  3  2  1 23.455  98.474 -136.31     0.3140
 5 H1   H2  E  4  3  2  1.091  71.744  -87.80     0.0000
 6 O5   Os  M  4  3  2  1.470 130.200  172.77    -0.3930
 7 C5   Cg  M  6  4  3  1.498 115.894  145.97     0.2060
 8 H5   H1  E  7  6  4  1.092 107.771  -66.97     0.0000
 9 C6   Cg  3  7  6  4  1.539 108.924  175.37     0.2730
10 H62  H1  E  9  7  6  1.091 110.262  -62.70     0.0000
11 H61  H1  E  9  7  6  1.090 110.558  177.52     0.0000
12 O6   Os  E  9  7  6  1.439 109.850   57.44    -0.4550
13 C4   Cg  M  7  6  4  1.550 110.843   51.87     0.3490
14 H4   H1  E 13  7  6  1.091 109.789   70.94     0.0000
15 O4   Oh  S 13  7  6  1.452 108.352 -170.58    -0.7460
16 H4O  Ho  E 15 13  7  0.963 108.380 -159.72     0.4430
17 C3   Cg  M 13  7  6  1.553 110.419  -50.51     0.2630
18 H3   H1  E 17 13  7  1.092 108.588  -60.79     0.0000
19 O3   Os  E 17 13  7  1.457 111.995 -178.50    -0.4560
20 C2   Cg  M 17 13  7  1.547 110.623   57.43     0.2410
21 H2   H1  E 20 17 13  1.091 110.076  180.00     0.0000
22 O2   Os  M 20 17 13  1.459 110.769   59.28    -0.4270

LOOP
C2 C1

DONE


SNA  INT 0
CORRECT OMIT DU BEG
-0.3880
 1 DUMM DU  M  0 -1 -2  0.000   0.000    0.00     0.0000
 2 DUMM DU  M  1  0 -1  0.500   0.000    0.00     0.0000
 3 DUMM DU  M  2  1  0  1.296  74.264    0.00     0.0000
 4 C1   Cg  M  3  2  1 25.408  79.226 -133.52     0.4780
 5 H1   H2  E  4  3  2  1.090  16.821  119.29     0.0000
 6 C2   Cg  M  4  3  2  1.545  95.682  -23.53     0.2280
 7 H2   H1  E  6  4  3  1.091 106.594   61.27     0.0000
 8 C3   Cg  3  6  4  3  1.541 114.996  179.46     0.3300
 9 H3   H1  E  8  6  4  1.091 109.966 -173.17     0.0000
10 C4   Cg  3  8  6  4  1.543 108.602  -52.73     0.1670
11 H4   H1  E 10  8  6  1.091 108.011  -66.83     0.0000
12 C5   Cg  3 10  8  6  1.545 113.659   53.52     0.4040
13 H5   H1  E 12 10  8  1.092 109.059   65.09     0.0000
14 C6   Cg  3 12 10  8  1.535 113.747 -172.97     0.2800
15 H62  H1  E 14 12 10  1.090 110.540  -56.41     0.0000
16 H61  H1  E 14 12 10  1.091 110.668   63.75     0.0000
17 O6   Os  E 14 12 10  1.434 109.011 -175.88    -0.4610
18 O5   Os  E 12 10  8  1.489 108.589  -53.11    -0.6110
19 O4   Oh  S 10  8  6  1.439 109.206  176.30    -0.7330
20 H4O  Ho  E 19 10  8  0.960 109.442  -63.39     0.4440
21 O3   Os  E  8  6  4  1.445 109.604   67.22    -0.4670
22 O2   Os  M  6  4  3  1.439 110.664  -54.19    -0.4470

LOOP
O5 C1

DONE


SNB  INT 0
CORRECT OMIT DU BEG
-0.3880
 1 DUMM DU  M  0 -1 -2  0.000   0.000    0.00     0.0000
 2 DUMM DU  M  1  0 -1  0.500   0.000    0.00     0.0000
 3 DUMM DU  M  2  1  0  1.296  74.264    0.00     0.0000
 4 C1   Cg  M  3  2  1 23.461  98.623 -136.30     0.4220
 5 H1   H2  E  4  3  2  1.092  69.195  -93.78     0.0000
 6 O5   Os  M  4  3  2  1.470 132.017  168.50    -0.5070
 7 C5   Cg  M  6  4  3  1.500 115.850  146.97     0.1980
 8 H5   H1  E  7  6  4  1.091 108.463  -62.31     0.0000
 9 C6   Cg  3  7  6  4  1.541 109.542  179.74     0.3130
10 H62  H1  E  9  7  6  1.090 110.338  -62.12     0.0000
11 H61  H1  E  9  7  6  1.090 110.689  177.70     0.0000
12 O6   Os  E  9  7  6  1.438 109.178   57.79    -0.4650
13 C4   Cg  M  7  6  4  1.547 108.536   56.26     0.2860
14 H4   H1  E 13  7  6  1.091 108.641   63.49     0.0000
15 O4   Oh  S 13  7  6  1.447 110.674 -178.31    -0.7070
16 H4O  Ho  E 15 13  7  0.966 108.053   84.25     0.4300
17 C3   Cg  M 13  7  6  1.546 111.303  -56.16     0.2340
18 H3   H1  E 17 13  7  1.092 109.685  177.82     0.0000
19 O3   Os  E 17 13  7  1.458 109.719  -63.09    -0.4200
20 C2   Cg  M 17 13  7  1.544 109.920   57.50     0.3010
21 H2   H1  E 20 17 13  1.093 108.226   64.66     0.0000
22 O2   Os  M 20 17 13  1.458 109.185 -178.16    -0.4730

LOOP
C2 C1

DONE


STA  INT 0
CORRECT OMIT DU BEG
-0.3880
 1 DUMM DU  M  0 -1 -2  0.000   0.000    0.00     0.0000
 2 DUMM DU  M  1  0 -1  0.500   0.000    0.00     0.0000
 3 DUMM DU  M  2  1  0  1.296  74.264    0.00     0.0000
 4 C1   Cg  M  3  2  1 25.370  79.021 -133.25     0.4560
 5 H1   H2  E  4  3  2  1.091  17.604  103.37     0.0000
 6 C2   Cg  M  4  3  2  1.542  97.509  -29.95     0.2450
 7 H2   H1  E  6  4  3  1.091 110.129  -59.28     0.0000
 8 C3   Cg  3  6  4  3  1.545 112.024  178.31     0.1240
 9 H3   H1  E  8  6  4  1.091 106.708   69.61     0.0000
10 C4   Cg  3  8  6  4  1.543 114.910  -48.48     0.4340
11 H4   H1  E 10  8  6  1.091 109.633  172.69     0.0000
12 C5   Cg  3 10  8  6  1.544 109.739   52.34     0.1570
13 H5   H1  E 12 10  8  1.092 107.463   63.77     0.0000
14 C6   Cg  3 12 10  8  1.535 114.896 -176.35     0.3040
15 H62  H1  E 14 12 10  1.090 110.263  -52.86     0.0000
16 H61  H1  E 14 12 10  1.091 110.896   67.37     0.0000
17 O6   Os  E 14 12 10  1.434 108.863 -172.31    -0.4620
18 O5   Os  E 12 10  8  1.488 109.541  -53.52    -0.4800
19 O4   Oh  S 10  8  6  1.443 110.261  -67.82    -0.7310
20 H4O  Ho  E 19 10  8  0.960 109.459 -179.88     0.4170
21 O3   Os  E  8  6  4  1.439 110.774 -174.86    -0.4390
22 O2   Os  M  6  4  3  1.440 106.453   57.61    -0.4130

LOOP
O5 C1

DONE


STB  INT 0
CORRECT OMIT DU BEG
-0.3880
 1 DUMM DU  M  0 -1 -2  0.000   0.000    0.00     0.0000
 2 DUMM DU  M  1  0 -1  0.500   0.000    0.00     0.0000
 3 DUMM DU  M  2  1  0  1.296  74.264    0.00     0.0000
 4 C1   Cg  M  3  2  1 26.971  80.951 -137.39     0.3060
 5 H1   H2  E  4  3  2  1.091  85.043 -140.88     0.0000
 6 O5   Os  M  4  3  2  1.481 138.682  106.96    -0.3540
 7 C5   Cg  M  6  4  3  1.487 114.855  161.57     0.0310
 8 H5   H1  E  7  6  4  1.092 108.117  -56.98     0.0000
 9 C6   Cg  3  7  6  4  1.535 108.872 -173.68     0.3490
10 H62  H1  E  9  7  6  1.091 110.886  -56.26     0.0000
11 H61  H1  E  9  7  6  1.090 110.278 -176.51     0.0000
12 O6   Os  E  9  7  6  1.434 108.837   64.00    -0.4540
13 C4   Cg  M  7  6  4  1.547 109.426   59.69     0.3140
14 H4   H1  E 13  7  6  1.091 109.475 -172.25     0.0000
15 O4   Oh  S 13  7  6  1.443 108.917   69.31    -0.6260
16 H4O  Ho  E 15 13  7  0.960 109.455   59.28     0.4130
17 C3   Cg  M 13  7  6  1.547 110.218  -51.66     0.1740
18 H3   H1  E 17 13  7  1.091 106.762  -67.21     0.0000
19 O3   Os  E 17 13  7  1.439 110.707  177.22    -0.4470
20 C2   Cg  M 17 13  7  1.545 114.890   50.96     0.3400
21 H2   H1  E 20 17 13  1.091 109.957 -172.30     0.0000
22 O2   Os  M 20 17 13  1.444 109.766   67.90    -0.4340

LOOP
C2 C1

DONE
Sulfate group.  Adjust charge on linking oxygen in sugar.

SO3  INT 0
CORRECT OMIT DU BEG
-0.8370
 1 DUMM DU  M  0 -1 -2  0.000   0.000    0.00     0.0000
 2 DUMM DU  M  1  0 -1  0.500   0.000    0.00     0.0000
 3 DUMM DU  M  2  1  0  1.296  74.264    0.00     0.0000
 4 S1   S   M  3  2  1 10.884 119.491 -167.81     1.2450
 5 O1   O2  E  4  3  2  1.446 106.410 -102.07    -0.6940
 6 O2   O2  E  4  3  2  1.437 128.086  115.25    -0.6940
 7 O3   O2  E  4  3  2  1.446  70.631    7.86    -0.6940

DONE


SeA  INT 0
CORRECT OMIT DU BEG
-0.3880
 1 DUMM DU  M  0 -1 -2  0.000   0.000    0.00     0.0000
 2 DUMM DU  M  1  0 -1  0.500   0.000    0.00     0.0000
 3 DUMM DU  M  2  1  0  1.296  74.264    0.00     0.0000
 4 C1   Cg  M  3  2  1 37.993 125.517 -138.72     0.4800
 5 H1   H2  E  4  3  2  1.091  20.708  146.17     0.0000
 6 O5   Os  M  4  3  2  1.482 124.869  106.18    -0.5870
 7 C5   Cg  M  6  4  3  1.485 118.529 -175.71     0.3740
 8 H5   H1  E  7  6  4  1.092 108.827   62.09     0.0000
 9 C6   Cg  3  7  6  4  1.535 107.746 -179.76     0.2590
10 H61  H1  E  9  7  6  1.091 110.727   55.96     0.0000
11 H62  H1  E  9  7  6  1.090 110.525  176.17     0.0000
12 O6   Os  E  9  7  6  1.434 108.916  -64.43    -0.4510
13 C4   Cg  M  7  6  4  1.541 107.816  -56.28     0.2610
14 H4   H1  E 13  7  6  1.091 108.456  -65.22     0.0000
15 O4   Oh  S 13  7  6  1.439 109.886  177.28    -0.7210
16 H4O  Ho  E 15 13  7  0.960 109.412  -63.34     0.4150
17 C3   Cg  M 13  7  6  1.544 113.133   54.81     0.3280
18 H3   H1  E 17 13  7  1.091 109.843 -174.05     0.0000
19 O3   Os  E 17 13  7  1.442 110.012   67.08    -0.4880
20 C2   Cg  M 17 13  7  1.541 111.809  -51.50     0.1790
21 H2   H1  E 20 17 13  1.092 109.967  169.74     0.0000
22 O2   Os  M 20 17 13  1.437 107.327  -73.67    -0.4370

LOOP
C2 C1

DONE


SeB  INT 0
CORRECT OMIT DU BEG
-0.3880
 1 DUMM DU  M  0 -1 -2  0.000   0.000    0.00     0.0000
 2 DUMM DU  M  1  0 -1  0.500   0.000    0.00     0.0000
 3 DUMM DU  M  2  1  0  1.296  74.264    0.00     0.0000
 4 C1   Cg  M  3  2  1 33.193 114.899 -133.21     0.4880
 5 H1   H2  E  4  3  2  1.090  61.366  -68.65     0.0000
 6 C2   Cg  M  4  3  2  1.560 137.450 -158.61     0.1840
 7 H2   H1  E  6  4  3  1.091 109.457   15.58     0.0000
 8 C3   Cg  3  6  4  3  1.540 108.887  135.69     0.3150
 9 H3   H1  E  8  6  4  1.091 109.473  176.26     0.0000
10 C4   Cg  3  8  6  4  1.554 111.264   55.47     0.3200
11 H4   H1  E 10  8  6  1.091 108.716   63.72     0.0000
12 C5   Cg  3 10  8  6  1.549 111.196  -55.77     0.2570
13 H5   H1  E 12 10  8  1.092 109.111  -65.44     0.0000
14 C6   Cg  3 12 10  8  1.541 112.018  174.42     0.2780
15 H61  H1  E 14 12 10  1.090 110.614   60.34     0.0000
16 H62  H1  E 14 12 10  1.091 110.136  -59.38     0.0000
17 O6   Os  E 14 12 10  1.439 109.977 -179.42    -0.4630
18 O5   Os  E 12 10  8  1.501 109.730   53.07    -0.5320
19 O4   Oh  S 10  8  6  1.457 110.079 -178.65    -0.7240
20 H4O  Ho  E 19 10  8  0.964 110.039  -78.83     0.4200
21 O3   Os  E  8  6  4  1.454 108.210  -66.23    -0.4720
22 O2   Os  M  6  4  3  1.463 112.571 -104.80    -0.4590

LOOP
O5 C1

DONE


SgA  INT 0
CORRECT OMIT DU BEG
-0.3880
 1 DUMM DU  M  0 -1 -2  0.000   0.000    0.00     0.0000
 2 DUMM DU  M  1  0 -1  0.500   0.000    0.00     0.0000
 3 DUMM DU  M  2  1  0  1.296  74.264    0.00     0.0000
 4 C1   Cg  M  3  2  1 32.517 117.256 -129.30     0.5090
 5 H1   H2  E  4  3  2  1.090  34.949  152.44     0.0000
 6 O5   Os  M  4  3  2  1.462 107.113   53.75    -0.5740
 7 C5   Cg  M  6  4  3  1.500 117.884 -149.78     0.2830
 8 H5   H1  E  7  6  4  1.092 108.316   63.90     0.0000
 9 C6   Cg  3  7  6  4  1.546 109.651 -177.94     0.2760
10 H61  H1  E  9  7  6  1.091 110.014   48.88     0.0000
11 H62  H1  E  9  7  6  1.090 110.682  168.12     0.0000
12 O6   Os  E  9  7  6  1.444 110.823  -72.03    -0.4580
13 C4   Cg  M  7  6  4  1.543 109.539  -53.99     0.2540
14 H4   H1  E 13  7  6  1.092 109.342  -68.48     0.0000
15 O4   Oh  S 13  7  6  1.451 108.995  172.71    -0.7100
16 H4O  Ho  E 15 13  7  0.968 107.227 -172.23     0.4360
17 C3   Cg  M 13  7  6  1.547 111.254   52.54     0.2860
18 H3   H1  E 17 13  7  1.092 109.616   66.99     0.0000
19 O3   Os  E 17 13  7  1.452 108.604 -174.42    -0.4660
20 C2   Cg  M 17 13  7  1.543 112.114  -54.50     0.2460
21 H2   H1  E 20 17 13  1.091 108.373  -65.99     0.0000
22 O2   Os  M 20 17 13  1.465 110.086  176.46    -0.4700

LOOP
C2 C1

DONE


SgB  INT 0
CORRECT OMIT DU BEG
-0.3880
 1 DUMM DU  M  0 -1 -2  0.000   0.000    0.00     0.0000
 2 DUMM DU  M  1  0 -1  0.500   0.000    0.00     0.0000
 3 DUMM DU  M  2  1  0  1.296  74.264    0.00     0.0000
 4 C1   Cg  M  3  2  1 33.343 114.961 -133.39     0.3840
 5 H1   H2  E  4  3  2  1.091  62.534  -68.03     0.0000
 6 C2   Cg  M  4  3  2  1.554 140.336 -158.45     0.3100
 7 H2   H1  E  6  4  3  1.092 109.248  -99.08     0.0000
 8 C3   Cg  3  6  4  3  1.545 110.380  140.59     0.2840
 9 H3   H1  E  8  6  4  1.092 109.008  -69.00     0.0000
10 C4   Cg  3  8  6  4  1.548 112.113   51.91     0.2760
11 H4   H1  E 10  8  6  1.092 109.378   67.39     0.0000
12 C5   Cg  3 10  8  6  1.543 111.306  -53.55     0.2250
13 H5   H1  E 12 10  8  1.092 109.126  -64.00     0.0000
14 C6   Cg  3 12 10  8  1.541 112.515  175.39     0.2820
15 H61  H1  E 14 12 10  1.090 110.609   61.43     0.0000
16 H62  H1  E 14 12 10  1.091 110.212  -58.37     0.0000
17 O6   Os  E 14 12 10  1.440 109.810 -178.39    -0.4580
18 O5   Os  E 12 10  8  1.495 108.909   54.04    -0.4710
19 O4   Oh  S 10  8  6  1.448 109.104 -173.75    -0.7140
20 H4O  Ho  E 19 10  8  0.967 107.435  -50.50     0.4400
21 O3   Os  E  8  6  4  1.454 109.219  172.60    -0.4710
22 O2   Os  M  6  4  3  1.458 110.080   20.25    -0.4750

LOOP
O5 C1

DONE


SkA  INT 0
CORRECT OMIT DU BEG
-0.3880
 1 DUMM DU  M  0 -1 -2  0.000   0.000    0.00     0.0000
 2 DUMM DU  M  1  0 -1  0.500   0.000    0.00     0.0000
 3 DUMM DU  M  2  1  0  1.296  74.264    0.00     0.0000
 4 C1   Cg  M  3  2  1 37.976 125.534 -138.69     0.4730
 5 H1   H2  E  4  3  2  1.090  21.946  150.50     0.0000
 6 O5   Os  M  4  3  2  1.481 126.032  109.83    -0.5400
 7 C5   Cg  M  6  4  3  1.489 117.370 -172.09     0.3010
 8 H5   H1  E  7  6  4  1.092 108.051   60.66     0.0000
 9 C6   Cg  3  7  6  4  1.535 108.811  177.23     0.2870
10 H61  H1  E  9  7  6  1.091 110.887   56.16     0.0000
11 H62  H1  E  9  7  6  1.090 110.246  176.37     0.0000
12 O6   Os  E  9  7  6  1.434 108.908  -64.18    -0.4630
13 C4   Cg  M  7  6  4  1.549 109.902  -56.18     0.1960
14 H4   H1  E 13  7  6  1.091 109.347  173.46     0.0000
15 O4   Oh  S 13  7  6  1.440 109.315  -68.60    -0.7120
16 H4O  Ho  E 15 13  7  0.960 109.466  -58.47     0.4200
17 C3   Cg  M 13  7  6  1.541 113.058   50.90     0.3540
18 H3   H1  E 17 13  7  1.091 110.148 -170.51     0.0000
19 O3   Os  E 17 13  7  1.440 107.217   72.05    -0.5020
20 C2   Cg  M 17 13  7  1.544 111.196  -48.50     0.2810
21 H2   H1  E 20 17 13  1.091 106.696  -68.80     0.0000
22 O2   Os  M 20 17 13  1.439 110.836  175.80    -0.4830

LOOP
C2 C1

DONE


SkB  INT 0
CORRECT OMIT DU BEG
-0.3880
 1 DUMM DU  M  0 -1 -2  0.000   0.000    0.00     0.0000
 2 DUMM DU  M  1  0 -1  0.500   0.000    0.00     0.0000
 3 DUMM DU  M  2  1  0  1.296  74.264    0.00     0.0000
 4 C1   Cg  M  3  2  1 33.185 114.848 -133.33     0.4490
 5 H1   H2  E  4  3  2  1.091  62.517  -65.70     0.0000
 6 C2   Cg  M  4  3  2  1.557 136.524 -158.30     0.3080
 7 H2   H1  E  6  4  3  1.091 108.873 -100.75     0.0000
 8 C3   Cg  3  6  4  3  1.547 110.415  140.23     0.2530
 9 H3   H1  E  8  6  4  1.091 109.195  174.71     0.0000
10 C4   Cg  3  8  6  4  1.545 111.988   53.40     0.2170
11 H4   H1  E 10  8  6  1.091 109.393 -172.98     0.0000
12 C5   Cg  3 10  8  6  1.553 111.117  -52.75     0.3030
13 H5   H1  E 12 10  8  1.092 107.789  -66.12     0.0000
14 C6   Cg  3 12 10  8  1.542 113.025  175.07     0.2590
15 H61  H1  E 14 12 10  1.090 110.096   53.77     0.0000
16 H62  H1  E 14 12 10  1.090 110.533  -65.83     0.0000
17 O6   Os  E 14 12 10  1.441 110.162  173.71    -0.4480
18 O5   Os  E 12 10  8  1.499 110.891   51.77    -0.5140
19 O4   Oh  S 10  8  6  1.455 108.780   69.68    -0.7000
20 H4O  Ho  E 19 10  8  0.964 110.377   74.31     0.4250
21 O3   Os  E  8  6  4  1.452 110.271  -66.88    -0.4620
22 O2   Os  M  6  4  3  1.462 111.766   18.28    -0.4780

LOOP
O5 C1

DONE


SlA  INT 0
CORRECT OMIT DU BEG
-0.3880
 1 DUMM DU  M  0 -1 -2  0.000   0.000    0.00     0.0000
 2 DUMM DU  M  1  0 -1  0.500   0.000    0.00     0.0000
 3 DUMM DU  M  2  1  0  1.296  74.264    0.00     0.0000
 4 C1   Cg  M  3  2  1 37.925 125.653 -138.64     0.4650
 5 H1   H2  E  4  3  2  1.090  23.855  148.72     0.0000
 6 O5   Os  M  4  3  2  1.482 127.882  108.48    -0.5270
 7 C5   Cg  M  6  4  3  1.490 117.039 -170.42     0.2160
 8 H5   H1  E  7  6  4  1.092 108.316   59.45     0.0000
 9 C6   Cg  3  7  6  4  1.535 108.875  176.32     0.3080
10 H61  H1  E  9  7  6  1.091 110.918   55.87     0.0000
11 H62  H1  E  9  7  6  1.090 110.251  176.10     0.0000
12 O6   Os  E  9  7  6  1.434 108.858  -64.45    -0.4600
13 C4   Cg  M  7  6  4  1.544 109.289  -57.41     0.2040
14 H4   H1  E 13  7  6  1.091 109.671  175.54     0.0000
15 O4   Oh  S 13  7  6  1.445 108.372  -65.83    -0.6730
16 H4O  Ho  E 15 13  7  0.960 109.470  -59.12     0.4360
17 C3   Cg  M 13  7  6  1.544 110.422   54.45     0.2530
18 H3   H1  E 17 13  7  1.091 108.559   66.00     0.0000
19 O3   Os  E 17 13  7  1.440 109.147 -176.39    -0.4620
20 C2   Cg  M 17 13  7  1.541 111.714  -54.48     0.3390
21 H2   H1  E 20 17 13  1.091 108.995  -66.63     0.0000
22 O2   Os  M 20 17 13  1.440 110.049  175.31    -0.4870

LOOP
C2 C1

DONE


SlB  INT 0
CORRECT OMIT DU BEG
-0.3880
 1 DUMM DU  M  0 -1 -2  0.000   0.000    0.00     0.0000
 2 DUMM DU  M  1  0 -1  0.500   0.000    0.00     0.0000
 3 DUMM DU  M  2  1  0  1.296  74.264    0.00     0.0000
 4 C1   Cg  M  3  2  1 33.307 114.995 -133.39     0.3740
 5 H1   H2  E  4  3  2  1.091  62.416  -68.26     0.0000
 6 C2   Cg  M  4  3  2  1.558 139.693 -157.87     0.3570
 7 H2   H1  E  6  4  3  1.092 109.611  -98.76     0.0000
 8 C3   Cg  3  6  4  3  1.547 110.130  140.44     0.2590
 9 H3   H1  E  8  6  4  1.092 108.676  -66.21     0.0000
10 C4   Cg  3  8  6  4  1.546 112.254   53.31     0.2030
11 H4   H1  E 10  8  6  1.091 109.260 -175.38     0.0000
12 C5   Cg  3 10  8  6  1.545 110.517  -55.04     0.1400
13 H5   H1  E 12 10  8  1.092 107.648  -63.90     0.0000
14 C6   Cg  3 12 10  8  1.539 113.155  176.88     0.3190
15 H61  H1  E 14 12 10  1.090 110.337   53.86     0.0000
16 H62  H1  E 14 12 10  1.091 110.848  -66.38     0.0000
17 O6   Os  E 14 12 10  1.437 109.027  173.44    -0.4680
18 O5   Os  E 12 10  8  1.495 110.103   53.62    -0.4020
19 O4   Oh  S 10  8  6  1.449 109.638   65.91    -0.6640
20 H4O  Ho  E 19 10  8  0.967 107.158   51.40     0.4370
21 O3   Os  E  8  6  4  1.455 110.815  175.60    -0.4550
22 O2   Os  M  6  4  3  1.459 109.860   20.73    -0.4880

LOOP
O5 C1

DONE


SmA  INT 0
CORRECT OMIT DU BEG
-0.3880
 1 DUMM DU  M  0 -1 -2  0.000   0.000    0.00     0.0000
 2 DUMM DU  M  1  0 -1  0.500   0.000    0.00     0.0000
 3 DUMM DU  M  2  1  0  1.296  74.264    0.00     0.0000
 4 C1   Cg  M  3  2  1 32.544 117.125 -129.19     0.4330
 5 H1   H2  E  4  3  2  1.090  37.538  143.34     0.0000
 6 O5   Os  M  4  3  2  1.470 109.980   48.26    -0.5070
 7 C5   Cg  M  6  4  3  1.497 118.408 -149.79     0.2760
 8 H5   H1  E  7  6  4  1.092 108.020   67.79     0.0000
 9 C6   Cg  3  7  6  4  1.544 109.404 -174.23     0.2660
10 H61  H1  E  9  7  6  1.091 110.051   50.51     0.0000
11 H62  H1  E  9  7  6  1.090 110.579  169.68     0.0000
12 O6   Os  E  9  7  6  1.444 110.952  -70.49    -0.4600
13 C4   Cg  M  7  6  4  1.546 110.394  -50.35     0.3260
14 H4   H1  E 13  7  6  1.091 109.924  -69.18     0.0000
15 O4   Oh  S 13  7  6  1.452 108.824  171.70    -0.7330
16 H4O  Ho  E 15 13  7  0.966 107.267 -173.46     0.4380
17 C3   Cg  M 13  7  6  1.549 110.605   52.31     0.2520
18 H3   H1  E 17 13  7  1.092 108.663   62.49     0.0000
19 O3   Os  E 17 13  7  1.461 110.813 -179.59    -0.4590
20 C2   Cg  M 17 13  7  1.545 111.609  -57.15     0.2450
21 H2   H1  E 20 17 13  1.091 109.207  175.17     0.0000
22 O2   Os  M 20 17 13  1.459 109.731  -66.73    -0.4650

LOOP
C2 C1

DONE


SmB  INT 0
CORRECT OMIT DU BEG
-0.3880
 1 DUMM DU  M  0 -1 -2  0.000   0.000    0.00     0.0000
 2 DUMM DU  M  1  0 -1  0.500   0.000    0.00     0.0000
 3 DUMM DU  M  2  1  0  1.296  74.264    0.00     0.0000
 4 C1   Cg  M  3  2  1 33.277 114.931 -133.39     0.3140
 5 H1   H2  E  4  3  2  1.091  67.586  -71.77     0.0000
 6 C2   Cg  M  4  3  2  1.554 139.883 -166.84     0.2410
 7 H2   H1  E  6  4  3  1.091 109.830   20.42     0.0000
 8 C3   Cg  3  6  4  3  1.547 107.300  140.06     0.2630
 9 H3   H1  E  8  6  4  1.092 107.890  -58.13     0.0000
10 C4   Cg  3  8  6  4  1.553 110.623   60.52     0.3490
11 H4   H1  E 10  8  6  1.091 109.997   63.90     0.0000
12 C5   Cg  3 10  8  6  1.550 110.419  -57.43     0.2060
13 H5   H1  E 12 10  8  1.092 108.705  -67.76     0.0000
14 C6   Cg  3 12 10  8  1.539 111.873  172.30     0.2730
15 H61  H1  E 14 12 10  1.090 110.558   59.60     0.0000
16 H62  H1  E 14 12 10  1.091 110.262  -60.18     0.0000
17 O6   Os  E 14 12 10  1.439 109.850  179.68    -0.4550
18 O5   Os  E 12 10  8  1.498 110.843   50.51    -0.3930
19 O4   Oh  S 10  8  6  1.452 109.624 -176.73    -0.7460
20 H4O  Ho  E 19 10  8  0.963 108.380  -79.71     0.4430
21 O3   Os  E  8  6  4  1.457 110.746 -174.70    -0.4560
22 O2   Os  M  6  4  3  1.459 109.767  -99.50    -0.4270

LOOP
O5 C1

DONE


SnA  INT 0
CORRECT OMIT DU BEG
-0.3880
 1 DUMM DU  M  0 -1 -2  0.000   0.000    0.00     0.0000
 2 DUMM DU  M  1  0 -1  0.500   0.000    0.00     0.0000
 3 DUMM DU  M  2  1  0  1.296  74.264    0.00     0.0000
 4 C1   Cg  M  3  2  1 37.922 125.442 -138.67     0.4780
 5 H1   H2  E  4  3  2  1.090  20.976  139.75     0.0000
 6 O5   Os  M  4  3  2  1.480 126.608  106.62    -0.6110
 7 C5   Cg  M  6  4  3  1.489 118.545 -177.31     0.4040
 8 H5   H1  E  7  6  4  1.092 108.618   64.36     0.0000
 9 C6   Cg  3  7  6  4  1.535 107.673 -177.70     0.2800
10 H61  H1  E  9  7  6  1.091 110.668   56.63     0.0000
11 H62  H1  E  9  7  6  1.090 110.540  176.79     0.0000
12 O6   Os  E  9  7  6  1.434 109.011  -63.74    -0.4610
13 C4   Cg  M  7  6  4  1.545 108.589  -54.12     0.1670
14 H4   H1  E 13  7  6  1.091 108.424  -67.01     0.0000
15 O4   Oh  S 13  7  6  1.439 109.651  175.64    -0.7330
16 H4O  Ho  E 15 13  7  0.960 109.442  -61.75     0.4440
17 C3   Cg  M 13  7  6  1.543 113.659   53.11     0.3300
18 H3   H1  E 17 13  7  1.091 110.022 -173.93     0.0000
19 O3   Os  E 17 13  7  1.445 109.798   66.31    -0.4670
20 C2   Cg  M 17 13  7  1.541 108.602  -53.52     0.2280
21 H2   H1  E 20 17 13  1.091 106.837  -65.32     0.0000
22 O2   Os  M 20 17 13  1.439 110.703  179.06    -0.4470

LOOP
C2 C1

DONE


SnB  INT 0
CORRECT OMIT DU BEG
-0.3880
 1 DUMM DU  M  0 -1 -2  0.000   0.000    0.00     0.0000
 2 DUMM DU  M  1  0 -1  0.500   0.000    0.00     0.0000
 3 DUMM DU  M  2  1  0  1.296  74.264    0.00     0.0000
 4 C1   Cg  M  3  2  1 33.259 114.848 -133.33     0.4220
 5 H1   H2  E  4  3  2  1.092  62.863  -67.41     0.0000
 6 C2   Cg  M  4  3  2  1.558 137.931 -159.60     0.3010
 7 H2   H1  E  6  4  3  1.093 108.885  -99.40     0.0000
 8 C3   Cg  3  6  4  3  1.544 110.844  141.66     0.2340
 9 H3   H1  E  8  6  4  1.092 109.398  175.17     0.0000
10 C4   Cg  3  8  6  4  1.546 109.920   54.68     0.2860
11 H4   H1  E 10  8  6  1.091 108.699   62.12     0.0000
12 C5   Cg  3 10  8  6  1.547 111.303  -57.50     0.1980
13 H5   H1  E 12 10  8  1.091 109.233  -61.92     0.0000
14 C6   Cg  3 12 10  8  1.541 112.741  177.70     0.3130
15 H61  H1  E 14 12 10  1.090 110.689   61.33     0.0000
16 H62  H1  E 14 12 10  1.090 110.338  -58.85     0.0000
17 O6   Os  E 14 12 10  1.438 109.178 -178.76    -0.4650
18 O5   Os  E 12 10  8  1.500 108.536   56.16    -0.5070
19 O4   Oh  S 10  8  6  1.447 109.608  179.74    -0.7070
20 H4O  Ho  E 19 10  8  0.966 108.053   38.89     0.4300
21 O3   Os  E  8  6  4  1.458 109.599  -65.98    -0.4200
22 O2   Os  M  6  4  3  1.458 111.714   19.64    -0.4730

LOOP
O5 C1

DONE


StA  INT 0
CORRECT OMIT DU BEG
-0.3880
 1 DUMM DU  M  0 -1 -2  0.000   0.000    0.00     0.0000
 2 DUMM DU  M  1  0 -1  0.500   0.000    0.00     0.0000
 3 DUMM DU  M  2  1  0  1.296  74.264    0.00     0.0000
 4 C1   Cg  M  3  2  1 37.920 125.657 -138.57     0.4560
 5 H1   H2  E  4  3  2  1.091  24.806  146.69     0.0000
 6 O5   Os  M  4  3  2  1.485 128.488  106.55    -0.4800
 7 C5   Cg  M  6  4  3  1.488 117.752 -170.76     0.1570
 8 H5   H1  E  7  6  4  1.092 108.168   59.67     0.0000
 9 C6   Cg  3  7  6  4  1.535 108.822  176.46     0.3040
10 H61  H1  E  9  7  6  1.091 110.896   55.84     0.0000
11 H62  H1  E  9  7  6  1.090 110.263  176.07     0.0000
12 O6   Os  E  9  7  6  1.434 108.863  -64.48    -0.4620
13 C4   Cg  M  7  6  4  1.544 109.541  -57.17     0.4340
14 H4   H1  E 13  7  6  1.091 109.540  173.93     0.0000
15 O4   Oh  S 13  7  6  1.443 109.067  -67.36    -0.7310
16 H4O  Ho  E 15 13  7  0.960 109.459  -59.56     0.4170
17 C3   Cg  M 13  7  6  1.543 109.739   53.52     0.1240
18 H3   H1  E 17 13  7  1.091 106.734   65.74     0.0000
19 O3   Os  E 17 13  7  1.439 110.707 -178.75    -0.4390
20 C2   Cg  M 17 13  7  1.545 114.910  -52.34     0.2450
21 H2   H1  E 20 17 13  1.091 109.723  171.12     0.0000
22 O2   Os  M 20 17 13  1.440 110.347  -69.94    -0.4130

LOOP
C2 C1

DONE


StB  INT 0
CORRECT OMIT DU BEG
-0.3880
 1 DUMM DU  M  0 -1 -2  0.000   0.000    0.00     0.0000
 2 DUMM DU  M  1  0 -1  0.500   0.000    0.00     0.0000
 3 DUMM DU  M  2  1  0  1.296  74.264    0.00     0.0000
 4 C1   Cg  M  3  2  1 39.043 122.533 -140.49     0.3060
 5 H1   H2  E  4  3  2  1.091  69.301   -9.50     0.0000
 6 C2   Cg  M  4  3  2  1.544 110.973 -112.92     0.3400
 7 H2   H1  E  6  4  3  1.091 110.012   18.50     0.0000
 8 C3   Cg  3  6  4  3  1.545 108.990  139.13     0.1740
 9 H3   H1  E  8  6  4  1.091 106.777  -66.52     0.0000
10 C4   Cg  3  8  6  4  1.547 114.890   51.64     0.3140
11 H4   H1  E 10  8  6  1.091 109.570 -171.49     0.0000
12 C5   Cg  3 10  8  6  1.547 110.218  -50.96     0.0310
13 H5   H1  E 12 10  8  1.092 107.394  -65.47     0.0000
14 C6   Cg  3 12 10  8  1.535 115.137  174.64     0.3490
15 H61  H1  E 14 12 10  1.090 110.278   53.24     0.0000
16 H62  H1  E 14 12 10  1.091 110.886  -67.01     0.0000
17 O6   Os  E 14 12 10  1.434 108.837  172.73    -0.4540
18 O5   Os  E 12 10  8  1.487 109.426   51.66    -0.3540
19 O4   Oh  S 10  8  6  1.443 110.169   69.26    -0.6260
20 H4O  Ho  E 19 10  8  0.960 109.455  179.72     0.4130
21 O3   Os  E  8  6  4  1.439 110.677  177.92    -0.4470
22 O2   Os  M  6  4  3  1.444 109.193 -100.97    -0.4340

LOOP
O5 C1

DONE


TAA  INT 0
CORRECT OMIT DU BEG
-0.3880
 1 DUMM DU  M  0 -1 -2  0.000   0.000    0.00     0.0000
 2 DUMM DU  M  1  0 -1  0.500   0.000    0.00     0.0000
 3 DUMM DU  M  2  1  0  1.296  74.264    0.00     0.0000
 4 C1   Cg  M  3  2  1 25.676  79.166 -133.49     0.4480
 5 H1   H2  E  4  3  2  1.091  24.223   90.04     0.0000
 6 C2   Cg  M  4  3  2  1.547  97.401  -30.99     0.2680
 7 H2   H1  E  6  4  3  1.092 109.940  -51.47     0.0000
 8 C3   Cg  3  6  4  3  1.543 115.075 -176.20     0.3350
 9 H3   H1  E  8  6  4  1.091 110.217 -167.01     0.0000
10 C4   Cg  3  8  6  4  1.543 111.532  -44.66     0.2450
11 H4   H1  E 10  8  6  1.091 108.482  -68.58     0.0000
12 C5   Cg  3 10  8  6  1.532 112.944   51.47     0.3790
13 H5E  H1  E 12 10  8  1.090 110.447 -175.26     0.0000
14 H5A  H1  E 12 10  8  1.091 110.923   64.60     0.0000
15 O5   Os  E 12 10  8  1.479 108.551  -55.64    -0.5640
16 O4   Os  E 10  8  6  1.437 110.197  173.67    -0.5080
17 O3   Os  E  8  6  4  1.441 106.949   75.66    -0.5050
18 O2   Os  M  6  4  3  1.437 106.880   64.80    -0.4860

LOOP
O5 C1

DONE


TAB  INT 0
CORRECT OMIT DU BEG
-0.3880
 1 DUMM DU  M  0 -1 -2  0.000   0.000    0.00     0.0000
 2 DUMM DU  M  1  0 -1  0.500   0.000    0.00     0.0000
 3 DUMM DU  M  2  1  0  1.296  74.264    0.00     0.0000
 4 C1   Cg  M  3  2  1 23.397  98.712 -136.08     0.3790
 5 H1   H2  E  4  3  2  1.091  66.137  -93.73     0.0000
 6 O5   Os  M  4  3  2  1.466 132.905  172.33    -0.5290
 7 C5   Cg  M  6  4  3  1.485 114.414  139.79     0.3560
 8 H5E  H1  E  7  6  4  1.090 108.916  176.99     0.0000
 9 H5A  H1  E  7  6  4  1.091 109.188  -65.32     0.0000
10 C4   Cg  M  7  6  4  1.546 110.184   56.30     0.2240
11 H4   H1  E 10  7  6  1.091 108.191   65.24     0.0000
12 O4   Os  E 10  7  6  1.458 110.447 -177.16    -0.4840
13 C3   Cg  M 10  7  6  1.551 111.087  -54.27     0.2970
14 H3   H1  E 13 10  7  1.091 109.244  175.99     0.0000
15 O3   Os  E 13 10  7  1.454 109.593  -65.87    -0.4550
16 C2   Cg  M 13 10  7  1.543 111.469   54.81     0.3000
17 H2   H1  E 16 13 10  1.091 109.979 -173.48     0.0000
18 O2   Os  M 16 13 10  1.460 108.027   68.57    -0.4760

LOOP
C2 C1

DONE
tertbutyl group

TBT  INT 0
CORRECT OMIT DU BEG
-0.1940
 1 DUMM DU  M  0 -1 -2  0.000   0.000    0.00     0.0000
 2 DUMM DU  M  1  0 -1  0.500   0.000    0.00     0.0000
 3 DUMM DU  M  2  1  0  1.296  74.264    0.00     0.0000
 4 C2   Cg  M  3  2  1 10.745 119.465 -168.33     0.0210
 5 H1   Hc  E  4  3  2  1.084 108.211   82.54     0.0000
 6 H2   Hc  E  4  3  2  1.086  60.329 -176.28     0.0000
 7 H3   Hc  E  4  3  2  1.085 143.396  -97.28     0.0000
 8 C1   Cg  M  4  3  2  1.532  53.399  -19.53     0.1310
 9 C3   Cg  3  8  4  3  1.527 109.954   35.69     0.0210
10 H4   Hc  E  9  8  4  1.084 110.091   59.31     0.0000
11 H5   Hc  E  9  8  4  1.084 110.128  178.37     0.0000
12 H6   Hc  E  9  8  4  1.085 111.154  -61.13     0.0000
13 C4   Cg  3  8  4  3  1.532 110.787  -86.04     0.0210
14 H7   Hc  E 13  8  4  1.085 110.261 -175.94     0.0000
15 H8   Hc  E 13  8  4  1.084 112.174  -55.13     0.0000
16 H9   Hc  E 13  8  4  1.085 110.288   64.56     0.0000
17 O1   Os  M  8  4  3  1.417 111.139  149.92    -0.3880

DONE


TDA  INT 0
CORRECT OMIT DU BEG
-0.3880
 1 DUMM DU  M  0 -1 -2  0.000   0.000    0.00     0.0000
 2 DUMM DU  M  1  0 -1  0.500   0.000    0.00     0.0000
 3 DUMM DU  M  2  1  0  1.296  74.264    0.00     0.0000
 4 C1   Cg  M  3  2  1 23.544  98.481 -135.71     0.3980
 5 H1   H2  E  4  3  2  1.090 143.293  157.80     0.0000
 6 C2   Cg  M  4  3  2  1.559 100.528   13.66     0.2460
 7 H2   H1  E  6  4  3  1.091 109.379   88.56     0.0000
 8 C3   Cg  3  6  4  3  1.549 110.494  -31.75     0.1840
 9 H3   H1  E  8  6  4  1.091 107.825   63.24     0.0000
10 C4   Cg  3  8  6  4  1.545 111.008  -55.58     0.3510
11 H4   H1  E 10  8  6  1.091 110.279  -64.03     0.0000
12 C5   Cg  3 10  8  6  1.543 110.247   57.45     0.2750
13 H5E  H1  E 12 10  8  1.090 110.034 -173.80     0.0000
14 H5A  H1  E 12 10  8  1.092 109.852   67.71     0.0000
15 O5   Os  E 12 10  8  1.490 111.684  -52.70    -0.4870
16 O4   Os  E 10  8  6  1.447 108.954  176.38    -0.4830
17 O3   Os  E  8  6  4  1.459 111.377 -179.63    -0.4320
18 O2   Os  M  6  4  3  1.458 109.515 -153.38    -0.4400

LOOP
O5 C1

DONE


TDB  INT 0
CORRECT OMIT DU BEG
-0.3880
 1 DUMM DU  M  0 -1 -2  0.000   0.000    0.00     0.0000
 2 DUMM DU  M  1  0 -1  0.500   0.000    0.00     0.0000
 3 DUMM DU  M  2  1  0  1.296  74.264    0.00     0.0000
 4 C1   Cg  M  3  2  1 22.719 100.298 -130.46     0.4480
 5 H1   H2  E  4  3  2  1.091 138.149  179.98     0.0000
 6 O5   Os  M  4  3  2  1.480  43.169  119.64    -0.5190
 7 C5   Cg  M  6  4  3  1.480 115.118 -158.52     0.2750
 8 H5E  H1  E  7  6  4  1.090 109.162  177.52     0.0000
 9 H5A  H1  E  7  6  4  1.092 108.688  -64.77     0.0000
10 C4   Cg  M  7  6  4  1.539 110.071   56.42     0.3350
11 H4   H1  E 10  7  6  1.091 109.494   72.24     0.0000
12 O4   Os  E 10  7  6  1.436 107.087 -169.38    -0.4670
13 C3   Cg  M 10  7  6  1.543 111.797  -50.34     0.2010
14 H3   H1  E 13 10  7  1.092 109.081  -68.08     0.0000
15 O3   Os  E 13 10  7  1.440 109.833  173.78    -0.4630
16 C2   Cg  M 13 10  7  1.543 112.432   51.79     0.2260
17 H2   H1  E 16 13 10  1.091 110.138 -175.60     0.0000
18 O2   Os  M 16 13 10  1.446 109.378   64.40    -0.4240

LOOP
C2 C1

DONE


TEA  INT 0
CORRECT OMIT DU BEG
-0.3880
 1 DUMM DU  M  0 -1 -2  0.000   0.000    0.00     0.0000
 2 DUMM DU  M  1  0 -1  0.500   0.000    0.00     0.0000
 3 DUMM DU  M  2  1  0  1.296  74.264    0.00     0.0000
 4 C1   Cg  M  3  2  1 25.461  79.060 -133.51     0.4800
 5 H1   H2  E  4  3  2  1.091  14.860  114.51     0.0000
 6 C2   Cg  M  4  3  2  1.545  97.720  -26.56     0.1790
 7 H2   H1  E  6  4  3  1.092 109.966  -63.25     0.0000
 8 C3   Cg  3  6  4  3  1.541 114.896  172.06     0.3280
 9 H3   H1  E  8  6  4  1.091 110.106 -167.45     0.0000
10 C4   Cg  3  8  6  4  1.544 111.809  -45.05     0.2610
11 H4   H1  E 10  8  6  1.091 108.188  -68.68     0.0000
12 C5   Cg  3 10  8  6  1.541 113.133   51.50     0.3740
13 H5   H1  E 12 10  8  1.092 109.237   63.30     0.0000
14 C6   Cg  3 12 10  8  1.535 114.012 -174.39     0.2590
15 H62  H1  E 14 12 10  1.090 110.525  -56.55     0.0000
16 H61  H1  E 14 12 10  1.091 110.727   63.66     0.0000
17 O6   Oh  S 14 12 10  1.434 108.916 -175.95    -0.6630
18 H6O  Ho  E 17 14 12  0.960 109.470   59.69     0.4060
19 O5   Os  E 12 10  8  1.485 107.816  -54.81    -0.5870
20 O4   Os  E 10  8  6  1.439 109.304  174.29    -0.5000
21 O3   Os  E  8  6  4  1.442 106.866   75.38    -0.4880
22 O2   Os  M  6  4  3  1.437 106.903   53.10    -0.4370

LOOP
O5 C1

DONE


TEB  INT 0
CORRECT OMIT DU BEG
-0.3880
 1 DUMM DU  M  0 -1 -2  0.000   0.000    0.00     0.0000
 2 DUMM DU  M  1  0 -1  0.500   0.000    0.00     0.0000
 3 DUMM DU  M  2  1  0  1.296  74.264    0.00     0.0000
 4 C1   Cg  M  3  2  1 23.395  98.706 -136.15     0.4880
 5 H1   H2  E  4  3  2  1.090  67.353  -93.47     0.0000
 6 O5   Os  M  4  3  2  1.468 132.805  171.02    -0.5320
 7 C5   Cg  M  6  4  3  1.501 114.870  141.75     0.2570
 8 H5   H1  E  7  6  4  1.092 108.300  -63.85     0.0000
 9 C6   Cg  3  7  6  4  1.541 109.115  178.24     0.2780
10 H62  H1  E  9  7  6  1.091 110.136  -62.32     0.0000
11 H61  H1  E  9  7  6  1.090 110.614  177.96     0.0000
12 O6   Oh  S  9  7  6  1.439 109.977   57.72    -0.6770
13 H6O  Ho  E 12  9  7  0.962 108.042  -50.79     0.4080
14 C4   Cg  M  7  6  4  1.549 109.730   55.16     0.3200
15 H4   H1  E 14  7  6  1.091 108.584   66.50     0.0000
16 O4   Os  E 14  7  6  1.457 110.564 -175.67    -0.4980
17 C3   Cg  M 14  7  6  1.554 111.196  -53.07     0.3150
18 H3   H1  E 17 14  7  1.091 109.198  176.72     0.0000
19 O3   Os  E 17 14  7  1.454 110.601  -64.53    -0.4720
20 C2   Cg  M 17 14  7  1.540 111.264   55.77     0.1840
21 H2   H1  E 20 17 14  1.091 109.856 -175.33     0.0000
22 O2   Os  M 20 17 14  1.463 107.825   66.95    -0.4590

LOOP
C2 C1

DONE


TFA  INT 0
CORRECT OMIT DU BEG
-0.3880
 1 DUMM DU  M  0 -1 -2  0.000   0.000    0.00     0.0000
 2 DUMM DU  M  1  0 -1  0.500   0.000    0.00     0.0000
 3 DUMM DU  M  2  1  0  1.296  74.264    0.00     0.0000
 4 C1   Cg  M  3  2  1 23.482  98.666 -135.91     0.3990
 5 H1   H2  E  4  3  2  1.090 143.009  167.64     0.0000
 6 C2   Cg  M  4  3  2  1.566 103.719   15.57     0.4560
 7 H2   H1  E  6  4  3  1.091 107.661 -140.81     0.0000
 8 C3   Cg  3  6  4  3  1.550 109.810  -22.26     0.2280
 9 H3   H1  E  8  6  4  1.091 109.256   60.66     0.0000
10 C4   Cg  3  8  6  4  1.549 109.944  -58.35     0.2630
11 H4   H1  E 10  8  6  1.091 108.978  175.77     0.0000
12 C5   Cg  3 10  8  6  1.554 111.442   55.77     0.1870
13 H5   H1  E 12 10  8  1.091 107.126   67.59     0.0000
14 C6   Cg  3 12 10  8  1.531 115.122 -173.47     0.0650
15 H63  Hc  E 14 12 10  1.090 111.280  -55.79     0.0000
16 H62  Hc  E 14 12 10  1.091 111.136 -175.22     0.0000
17 H61  Hc  E 14 12 10  1.091 112.013   64.74     0.0000
18 O5   Os  E 12 10  8  1.495 111.650  -50.00    -0.4940
19 O4   Os  E 10  8  6  1.452 109.204  -66.42    -0.4860
20 O3   Os  E  8  6  4  1.464 112.278  179.81    -0.4610
21 O2   Os  M  6  4  3  1.463 112.192  101.91    -0.5450

LOOP
O5 C1

DONE


TFB  INT 0
CORRECT OMIT DU BEG
-0.3880
 1 DUMM DU  M  0 -1 -2  0.000   0.000    0.00     0.0000
 2 DUMM DU  M  1  0 -1  0.500   0.000    0.00     0.0000
 3 DUMM DU  M  2  1  0  1.296  74.264    0.00     0.0000
 4 C1   Cg  M  3  2  1 27.023  80.980 -137.29     0.4180
 5 H1   H2  E  4  3  2  1.091  89.699 -141.90     0.0000
 6 O5   Os  M  4  3  2  1.479 135.888  101.36    -0.4420
 7 C5   Cg  M  6  4  3  1.481 116.331  175.37     0.1060
 8 H5   H1  E  7  6  4  1.092 108.301  -57.82     0.0000
 9 C6   Cg  3  7  6  4  1.531 108.182 -173.94     0.0920
10 H63  Hc  E  9  7  6  1.091 111.199  179.97     0.0000
11 H62  Hc  E  9  7  6  1.091 112.070  -59.60     0.0000
12 H61  Hc  E  9  7  6  1.091 111.160   60.55     0.0000
13 C4   Cg  M  7  6  4  1.543 108.818   59.65     0.2290
14 H4   H1  E 13  7  6  1.091 109.875 -177.36     0.0000
15 O4   Os  E 13  7  6  1.445 108.672   63.53    -0.4300
16 C3   Cg  M 13  7  6  1.542 109.625  -56.43     0.2550
17 H3   H1  E 16 13  7  1.092 107.830  -66.01     0.0000
18 O3   Os  E 16 13  7  1.440 109.284  176.95    -0.4430
19 C2   Cg  M 16 13  7  1.542 112.898   54.44     0.3460
20 H2   H1  E 19 16 13  1.092 109.972   72.13     0.0000
21 O2   Os  M 19 16 13  1.439 107.835 -168.68    -0.5190

LOOP
C2 C1

DONE


TGA  INT 0
CORRECT OMIT DU BEG
-0.3880
 1 DUMM DU  M  0 -1 -2  0.000   0.000    0.00     0.0000
 2 DUMM DU  M  1  0 -1  0.500   0.000    0.00     0.0000
 3 DUMM DU  M  2  1  0  1.296  74.264    0.00     0.0000
 4 C1   Cg  M  3  2  1 22.450  99.052 -130.25     0.5090
 5 H1   H2  E  4  3  2  1.090  23.547   97.55     0.0000
 6 C2   Cg  M  4  3  2  1.556 111.527    7.33     0.2460
 7 H2   H1  E  6  4  3  1.091 107.607   76.46     0.0000
 8 C3   Cg  3  6  4  3  1.543 111.424 -164.87     0.2860
 9 H3   H1  E  8  6  4  1.092 109.239   69.49     0.0000
10 C4   Cg  3  8  6  4  1.547 112.114  -52.22     0.2540
11 H4   H1  E 10  8  6  1.092 109.454  -66.45     0.0000
12 C5   Cg  3 10  8  6  1.543 111.254   54.50     0.2830
13 H5   H1  E 12 10  8  1.092 108.261   65.38     0.0000
14 C6   Cg  3 12 10  8  1.546 112.538 -174.79     0.2760
15 H62  H1  E 14 12 10  1.090 110.682  -45.93     0.0000
16 H61  H1  E 14 12 10  1.091 110.014   73.31     0.0000
17 O6   Oh  S 14 12 10  1.444 110.823 -165.78    -0.6820
18 H6O  Ho  E 17 14 12  0.960 109.735   78.35     0.4180
19 O5   Os  E 12 10  8  1.500 109.539  -52.54    -0.5740
20 O4   Os  E 10  8  6  1.451 108.956  174.69    -0.4680
21 O3   Os  E  8  6  4  1.452 108.531 -172.18    -0.4660
22 O2   Os  M  6  4  3  1.465 111.499  -41.43    -0.4700

LOOP
O5 C1

DONE


TGB  INT 0
CORRECT OMIT DU BEG
-0.3880
 1 DUMM DU  M  0 -1 -2  0.000   0.000    0.00     0.0000
 2 DUMM DU  M  1  0 -1  0.500   0.000    0.00     0.0000
 3 DUMM DU  M  2  1  0  1.296  74.264    0.00     0.0000
 4 C1   Cg  M  3  2  1 23.508  98.380 -136.27     0.3840
 5 H1   H2  E  4  3  2  1.091  68.626  -93.36     0.0000
 6 O5   Os  M  4  3  2  1.466 129.972  169.02    -0.4710
 7 C5   Cg  M  6  4  3  1.495 115.297  142.28     0.2250
 8 H5   H1  E  7  6  4  1.092 108.301  -60.31     0.0000
 9 C6   Cg  3  7  6  4  1.541 109.304 -178.46     0.2820
10 H62  H1  E  9  7  6  1.091 110.212  -62.75     0.0000
11 H61  H1  E  9  7  6  1.090 110.609  177.45     0.0000
12 O6   Oh  S  9  7  6  1.440 109.810   57.27    -0.6880
13 H6O  Ho  E 12  9  7  0.962 108.265  -53.10     0.4240
14 C4   Cg  M  7  6  4  1.543 108.909   58.25     0.2760
15 H4   H1  E 14  7  6  1.092 109.352   66.92     0.0000
16 O4   Os  E 14  7  6  1.448 108.899 -174.36    -0.4680
17 C3   Cg  M 14  7  6  1.548 111.306  -54.04     0.2840
18 H3   H1  E 17 14  7  1.092 109.104  -67.30     0.0000
19 O3   Os  E 17 14  7  1.454 108.817  174.47    -0.4710
20 C2   Cg  M 17 14  7  1.545 112.113   53.55     0.3100
21 H2   H1  E 20 17 14  1.092 109.394   68.33     0.0000
22 O2   Os  M 20 17 14  1.458 108.975 -172.91    -0.4750

LOOP
C2 C1

DONE


THA  INT 0
CORRECT OMIT DU BEG
-0.3880
 1 DUMM DU  M  0 -1 -2  0.000   0.000    0.00     0.0000
 2 DUMM DU  M  1  0 -1  0.500   0.000    0.00     0.0000
 3 DUMM DU  M  2  1  0  1.296  74.264    0.00     0.0000
 4 C1   Cg  M  3  2  1 23.582  98.678 -136.05     0.3940
 5 H1   H2  E  4  3  2  1.090 147.150  175.74     0.0000
 6 C2   Cg  M  4  3  2  1.554 100.578   20.48     0.2480
 7 H2   H1  E  6  4  3  1.091 109.542   95.73     0.0000
 8 C3   Cg  3  6  4  3  1.545 110.654  -24.92     0.2360
 9 H3   H1  E  8  6  4  1.092 108.370   66.81     0.0000
10 C4   Cg  3  8  6  4  1.545 112.380  -53.49     0.1870
11 H4   H1  E 10  8  6  1.091 109.690  -65.16     0.0000
12 C5   Cg  3 10  8  6  1.549 110.317   55.89     0.2790
13 H5   H1  E 12 10  8  1.092 108.902   66.22     0.0000
14 C6   Cg  3 12 10  8  1.530 113.869 -172.74     0.0230
15 H63  Hc  E 14 12 10  1.090 111.509  -61.06     0.0000
16 H62  Hc  E 14 12 10  1.091 111.314  179.43     0.0000
17 H61  Hc  E 14 12 10  1.091 111.668   59.25     0.0000
18 O5   Os  E 12 10  8  1.486 110.695  -52.49    -0.4610
19 O4   Os  E 10  8  6  1.456 108.727  175.97    -0.4330
20 O3   Os  E  8  6  4  1.452 109.719 -175.81    -0.4180
21 O2   Os  M  6  4  3  1.456 109.547 -146.01    -0.4430

LOOP
O5 C1

DONE


THB  INT 0
CORRECT OMIT DU BEG
-0.3880
 1 DUMM DU  M  0 -1 -2  0.000   0.000    0.00     0.0000
 2 DUMM DU  M  1  0 -1  0.500   0.000    0.00     0.0000
 3 DUMM DU  M  2  1  0  1.296  74.264    0.00     0.0000
 4 C1   Cg  M  3  2  1 29.347  69.123 -148.90     0.3810
 5 H1   H2  E  4  3  2  1.091 126.377   48.27     0.0000
 6 O5   Os  M  4  3  2  1.479  92.197  -66.81    -0.4270
 7 C5   Cg  M  6  4  3  1.483 115.750 -171.42     0.1720
 8 H5   H1  E  7  6  4  1.092 107.917  -63.31     0.0000
 9 C6M  Cg  3  7  6  4  1.530 107.056 -179.94     0.0390
10 H1M  Hc  E  9  7  6  1.091 111.297   57.52     0.0000
11 H2M  Hc  E  9  7  6  1.091 111.709  -62.68     0.0000
12 H3M  Hc  E  9  7  6  1.091 111.441  177.01     0.0000
13 C4   Cg  M  7  6  4  1.547 109.717   55.61     0.3880
14 H4   H1  E 13  7  6  1.092 109.750   73.54     0.0000
15 O4   Os  E 13  7  6  1.438 107.632 -167.68    -0.4900
16 C3   Cg  M 13  7  6  1.543 112.131  -48.94     0.1820
17 H3   H1  E 16 13  7  1.092 109.049  -68.66     0.0000
18 O3   Os  E 16 13  7  1.440 109.818  173.25    -0.4410
19 C2   Cg  M 16 13  7  1.542 112.684   51.25     0.2430
20 H2   H1  E 19 16 13  1.091 110.140 -175.78     0.0000
21 O2   Os  M 19 16 13  1.446 109.350   64.20    -0.4350

LOOP
C2 C1

DONE


TKA  INT 0
CORRECT OMIT DU BEG
-0.3880
 1 DUMM DU  M  0 -1 -2  0.000   0.000    0.00     0.0000
 2 DUMM DU  M  1  0 -1  0.500   0.000    0.00     0.0000
 3 DUMM DU  M  2  1  0  1.296  74.264    0.00     0.0000
 4 C1   Cg  M  3  2  1 25.442  79.066 -133.46     0.4730
 5 H1   H2  E  4  3  2  1.090  14.464  106.77     0.0000
 6 C2   Cg  M  4  3  2  1.544  98.979  -28.09     0.2810
 7 H2   H1  E  6  4  3  1.091 106.340   60.79     0.0000
 8 C3   Cg  3  6  4  3  1.544 115.219  178.76     0.3540
 9 H3   H1  E  8  6  4  1.091 109.846 -171.16     0.0000
10 C4   Cg  3  8  6  4  1.541 111.196  -48.97     0.1960
11 H4   H1  E 10  8  6  1.091 109.723  170.85     0.0000
12 C5   Cg  3 10  8  6  1.549 113.058   48.50     0.3010
13 H5   H1  E 12 10  8  1.092 107.347   66.38     0.0000
14 C6   Cg  3 12 10  8  1.535 114.885 -173.99     0.2870
15 H62  H1  E 14 12 10  1.090 110.246  -52.70     0.0000
16 H61  H1  E 14 12 10  1.091 110.887   67.51     0.0000
17 O6   Oh  S 14 12 10  1.434 108.908 -172.15    -0.6910
18 H6O  Ho  E 17 14 12  0.960 109.471   59.53     0.4220
19 O5   Os  E 12 10  8  1.489 109.902  -50.90    -0.5400
20 O4   Os  E 10  8  6  1.440 107.338  -72.13    -0.4860
21 O3   Os  E  8  6  4  1.440 110.218   69.79    -0.5020
22 O2   Os  M  6  4  3  1.439 110.808  -54.40    -0.4830

LOOP
O5 C1

DONE


TKB  INT 0
CORRECT OMIT DU BEG
-0.3880
 1 DUMM DU  M  0 -1 -2  0.000   0.000    0.00     0.0000
 2 DUMM DU  M  1  0 -1  0.500   0.000    0.00     0.0000
 3 DUMM DU  M  2  1  0  1.296  74.264    0.00     0.0000
 4 C1   Cg  M  3  2  1 23.393  98.693 -136.32     0.4490
 5 H1   H2  E  4  3  2  1.091  69.568  -95.43     0.0000
 6 O5   Os  M  4  3  2  1.465 133.014  166.49    -0.5140
 7 C5   Cg  M  6  4  3  1.499 115.030  146.87     0.3030
 8 H5   H1  E  7  6  4  1.092 107.891  -62.65     0.0000
 9 C6   Cg  3  7  6  4  1.542 109.430 -179.47     0.2590
10 H62  H1  E  9  7  6  1.090 110.533  -58.28     0.0000
11 H61  H1  E  9  7  6  1.090 110.096 -177.88     0.0000
12 O6   Oh  S  9  7  6  1.441 110.162   62.18    -0.6700
13 H6O  Ho  E 12  9  7  0.962 108.273  -57.74     0.4160
14 C4   Cg  M  7  6  4  1.553 110.891   55.18     0.2170
15 H4   H1  E 14  7  6  1.091 108.867 -172.31     0.0000
16 O4   Os  E 14  7  6  1.455 110.952   69.39    -0.4690
17 C3   Cg  M 14  7  6  1.545 111.117  -51.77     0.2530
18 H3   H1  E 17 14  7  1.091 109.391  173.95     0.0000
19 O3   Os  E 17 14  7  1.452 107.992  -68.85    -0.4620
20 C2   Cg  M 17 14  7  1.547 111.988   52.75     0.3080
21 H2   H1  E 20 17 14  1.091 108.509   65.85     0.0000
22 O2   Os  M 20 17 14  1.462 109.337 -176.76    -0.4780

LOOP
C2 C1

DONE


TLA  INT 0
CORRECT OMIT DU BEG
-0.3880
 1 DUMM DU  M  0 -1 -2  0.000   0.000    0.00     0.0000
 2 DUMM DU  M  1  0 -1  0.500   0.000    0.00     0.0000
 3 DUMM DU  M  2  1  0  1.296  74.264    0.00     0.0000
 4 C1   Cg  M  3  2  1 25.373  78.981 -133.33     0.4650
 5 H1   H2  E  4  3  2  1.090  16.321  103.43     0.0000
 6 C2   Cg  M  4  3  2  1.547  98.285  -29.06     0.3390
 7 H2   H1  E  6  4  3  1.091 108.000   61.56     0.0000
 8 C3   Cg  3  6  4  3  1.541 112.432 -178.15     0.2530
 9 H3   H1  E  8  6  4  1.091 109.206   67.02     0.0000
10 C4   Cg  3  8  6  4  1.544 111.714  -53.08     0.2040
11 H4   H1  E 10  8  6  1.091 109.766  175.51     0.0000
12 C5   Cg  3 10  8  6  1.544 110.422   54.48     0.2160
13 H5   H1  E 12 10  8  1.092 107.514   62.91     0.0000
14 C6   Cg  3 12 10  8  1.535 114.934 -177.18     0.3080
15 H62  H1  E 14 12 10  1.090 110.251  -53.15     0.0000
16 H61  H1  E 14 12 10  1.091 110.918   67.08     0.0000
17 O6   Oh  S 14 12 10  1.434 108.858 -172.60    -0.6840
18 H6O  Ho  E 17 14 12  0.960 109.466   59.52     0.4180
19 O5   Os  E 12 10  8  1.490 109.289  -54.45    -0.5270
20 O4   Os  E 10  8  6  1.445 109.785  -64.95    -0.4310
21 O3   Os  E  8  6  4  1.440 110.035 -174.48    -0.4620
22 O2   Os  M  6  4  3  1.440 109.403  -55.56    -0.4870

LOOP
O5 C1

DONE


TLB  INT 0
CORRECT OMIT DU BEG
-0.3880
 1 DUMM DU  M  0 -1 -2  0.000   0.000    0.00     0.0000
 2 DUMM DU  M  1  0 -1  0.500   0.000    0.00     0.0000
 3 DUMM DU  M  2  1  0  1.296  74.264    0.00     0.0000
 4 C1   Cg  M  3  2  1 23.468  98.380 -136.25     0.3740
 5 H1   H2  E  4  3  2  1.091  68.433  -93.22     0.0000
 6 O5   Os  M  4  3  2  1.469 130.208  170.01    -0.4020
 7 C5   Cg  M  6  4  3  1.495 116.010  144.53     0.1400
 8 H5   H1  E  7  6  4  1.092 108.013  -61.82     0.0000
 9 C6   Cg  3  7  6  4  1.539 109.777 -179.32     0.3190
10 H62  H1  E  9  7  6  1.091 110.848  -57.06     0.0000
11 H61  H1  E  9  7  6  1.090 110.337 -177.30     0.0000
12 O6   Oh  S  9  7  6  1.437 109.027   63.12    -0.6930
13 H6O  Ho  E 12  9  7  0.961 107.830  -58.33     0.4190
14 C4   Cg  M  7  6  4  1.545 110.103   55.47     0.2030
15 H4   H1  E 14  7  6  1.091 109.333 -173.92     0.0000
16 O4   Os  E 14  7  6  1.449 109.628   67.34    -0.4210
17 C3   Cg  M 14  7  6  1.546 110.517  -53.62     0.2590
18 H3   H1  E 17 14  7  1.092 108.098  -64.81     0.0000
19 O3   Os  E 17 14  7  1.455 109.126  178.29    -0.4550
20 C2   Cg  M 17 14  7  1.547 112.254   55.04     0.3570
21 H2   H1  E 20 17 14  1.092 109.716   67.43     0.0000
22 O2   Os  M 20 17 14  1.459 108.705 -173.71    -0.4880

LOOP
C2 C1

DONE


TMA  INT 0
CORRECT OMIT DU BEG
-0.3880
 1 DUMM DU  M  0 -1 -2  0.000   0.000    0.00     0.0000
 2 DUMM DU  M  1  0 -1  0.500   0.000    0.00     0.0000
 3 DUMM DU  M  2  1  0  1.296  74.264    0.00     0.0000
 4 C1   Cg  M  3  2  1 22.512  99.235 -130.21     0.4330
 5 H1   H2  E  4  3  2  1.090  29.174  102.07     0.0000
 6 C2   Cg  M  4  3  2  1.555 109.578    6.72     0.2450
 7 H2   H1  E  6  4  3  1.091 109.366  -38.64     0.0000
 8 C3   Cg  3  6  4  3  1.545 110.571 -158.93     0.2520
 9 H3   H1  E  8  6  4  1.092 108.528   64.93     0.0000
10 C4   Cg  3  8  6  4  1.549 111.609  -54.79     0.3260
11 H4   H1  E 10  8  6  1.091 109.865  -64.38     0.0000
12 C5   Cg  3 10  8  6  1.546 110.605   57.15     0.2760
13 H5   H1  E 12 10  8  1.092 108.214   65.71     0.0000
14 C6   Cg  3 12 10  8  1.544 112.153 -174.59     0.2660
15 H62  H1  E 14 12 10  1.090 110.579  -46.84     0.0000
16 H61  H1  E 14 12 10  1.091 110.051   72.33     0.0000
17 O6   Oh  S 14 12 10  1.444 110.952 -166.67    -0.6880
18 H6O  Ho  E 17 14 12  0.960 109.923   72.72     0.4220
19 O5   Os  E 12 10  8  1.497 110.394  -52.31    -0.5070
20 O4   Os  E 10  8  6  1.452 108.734  176.59    -0.4890
21 O3   Os  E  8  6  4  1.461 109.595 -177.93    -0.4590
22 O2   Os  M  6  4  3  1.459 110.007   79.71    -0.4650

LOOP
O5 C1

DONE


TMB  INT 0
CORRECT OMIT DU BEG
-0.3880
 1 DUMM DU  M  0 -1 -2  0.000   0.000    0.00     0.0000
 2 DUMM DU  M  1  0 -1  0.500   0.000    0.00     0.0000
 3 DUMM DU  M  2  1  0  1.296  74.264    0.00     0.0000
 4 C1   Cg  M  3  2  1 23.455  98.474 -136.31     0.3140
 5 H1   H2  E  4  3  2  1.091  71.744  -87.80     0.0000
 6 O5   Os  M  4  3  2  1.470 130.200  172.77    -0.3930
 7 C5   Cg  M  6  4  3  1.498 115.894  145.97     0.2060
 8 H5   H1  E  7  6  4  1.092 107.771  -66.97     0.0000
 9 C6   Cg  3  7  6  4  1.539 108.924  175.37     0.2730
10 H62  H1  E  9  7  6  1.091 110.262  -62.70     0.0000
11 H61  H1  E  9  7  6  1.090 110.558  177.52     0.0000
12 O6   Oh  S  9  7  6  1.439 109.850   57.44    -0.6800
13 H6O  Ho  E 12  9  7  0.962 108.414  -55.86     0.4190
14 C4   Cg  M  7  6  4  1.550 110.843   51.87     0.3490
15 H4   H1  E 14  7  6  1.091 109.789   70.94     0.0000
16 O4   Os  E 14  7  6  1.452 108.352 -170.58    -0.4970
17 C3   Cg  M 14  7  6  1.553 110.419  -50.51     0.2630
18 H3   H1  E 17 14  7  1.092 108.588  -60.79     0.0000
19 O3   Os  E 17 14  7  1.457 111.995 -178.50    -0.4560
20 C2   Cg  M 17 14  7  1.547 110.623   57.43     0.2410
21 H2   H1  E 20 17 14  1.091 110.076  180.00     0.0000
22 O2   Os  M 20 17 14  1.459 110.769   59.28    -0.4270

LOOP
C2 C1

DONE


TNA  INT 0
CORRECT OMIT DU BEG
-0.3880
 1 DUMM DU  M  0 -1 -2  0.000   0.000    0.00     0.0000
 2 DUMM DU  M  1  0 -1  0.500   0.000    0.00     0.0000
 3 DUMM DU  M  2  1  0  1.296  74.264    0.00     0.0000
 4 C1   Cg  M  3  2  1 25.408  79.226 -133.52     0.4780
 5 H1   H2  E  4  3  2  1.090  16.821  119.29     0.0000
 6 C2   Cg  M  4  3  2  1.545  95.682  -23.53     0.2280
 7 H2   H1  E  6  4  3  1.091 106.594   61.27     0.0000
 8 C3   Cg  3  6  4  3  1.541 114.996  179.46     0.3300
 9 H3   H1  E  8  6  4  1.091 109.966 -173.17     0.0000
10 C4   Cg  3  8  6  4  1.543 108.602  -52.73     0.1670
11 H4   H1  E 10  8  6  1.091 108.011  -66.83     0.0000
12 C5   Cg  3 10  8  6  1.545 113.659   53.52     0.4040
13 H5   H1  E 12 10  8  1.092 109.059   65.09     0.0000
14 C6   Cg  3 12 10  8  1.535 113.747 -172.97     0.2800
15 H62  H1  E 14 12 10  1.090 110.540  -56.41     0.0000
16 H61  H1  E 14 12 10  1.091 110.668   63.75     0.0000
17 O6   Oh  S 14 12 10  1.434 109.011 -175.88    -0.6630
18 H6O  Ho  E 17 14 12  0.960 109.493   59.88     0.3960
19 O5   Os  E 12 10  8  1.489 108.589  -53.11    -0.6110
20 O4   Os  E 10  8  6  1.439 109.206  176.30    -0.4830
21 O3   Os  E  8  6  4  1.445 109.604   67.22    -0.4670
22 O2   Os  M  6  4  3  1.439 110.664  -54.19    -0.4470

LOOP
O5 C1

DONE


TNB  INT 0
CORRECT OMIT DU BEG
-0.3880
 1 DUMM DU  M  0 -1 -2  0.000   0.000    0.00     0.0000
 2 DUMM DU  M  1  0 -1  0.500   0.000    0.00     0.0000
 3 DUMM DU  M  2  1  0  1.296  74.264    0.00     0.0000
 4 C1   Cg  M  3  2  1 23.461  98.623 -136.30     0.4220
 5 H1   H2  E  4  3  2  1.092  69.195  -93.78     0.0000
 6 O5   Os  M  4  3  2  1.470 132.017  168.50    -0.5070
 7 C5   Cg  M  6  4  3  1.500 115.850  146.97     0.1980
 8 H5   H1  E  7  6  4  1.091 108.463  -62.31     0.0000
 9 C6   Cg  3  7  6  4  1.541 109.542  179.74     0.3130
10 H62  H1  E  9  7  6  1.090 110.338  -62.12     0.0000
11 H61  H1  E  9  7  6  1.090 110.689  177.70     0.0000
12 O6   Oh  S  9  7  6  1.438 109.178   57.79    -0.6890
13 H6O  Ho  E 12  9  7  0.962 107.694  -47.58     0.4180
14 C4   Cg  M  7  6  4  1.547 108.536   56.26     0.2860
15 H4   H1  E 14  7  6  1.091 108.641   63.49     0.0000
16 O4   Os  E 14  7  6  1.447 110.674 -178.31    -0.4710
17 C3   Cg  M 14  7  6  1.546 111.303  -56.16     0.2340
18 H3   H1  E 17 14  7  1.092 109.685  177.82     0.0000
19 O3   Os  E 17 14  7  1.458 109.719  -63.09    -0.4200
20 C2   Cg  M 17 14  7  1.544 109.920   57.50     0.3010
21 H2   H1  E 20 17 14  1.093 108.226   64.66     0.0000
22 O2   Os  M 20 17 14  1.458 109.185 -178.16    -0.4730

LOOP
C2 C1

DONE


TOA  INT 0
CORRECT OMIT DU BEG
-1.3880
 1 DUMM DU  M  0 -1 -2  0.000   0.000    0.00     0.0000
 2 DUMM DU  M  1  0 -1  0.500   0.000    0.00     0.0000
 3 DUMM DU  M  2  1  0  1.296  74.264    0.00     0.0000
 4 C1   Cg  M  3  2  1 22.395  99.023 -130.46     0.3050
 5 H1   H2  E  4  3  2  1.090  24.072  100.29     0.0000
 6 C2   Cg  M  4  3  2  1.563 111.265   10.63     0.4130
 7 H2   H1  E  6  4  3  1.091 108.988   73.46     0.0000
 8 C3   Cg  3  6  4  3  1.548 110.939 -166.09     0.2510
 9 H3   H1  E  8  6  4  1.092 108.206   62.18     0.0000
10 C4   Cg  3  8  6  4  1.551 110.284  -55.76     0.2670
11 H4   H1  E 10  8  6  1.091 109.469 -178.62     0.0000
12 C5   Cg  3 10  8  6  1.540 109.735   61.11     0.0540
13 H5   H1  E 12 10  8  1.092 108.800   60.69     0.0000
14 C6   C   B 12 10  8  1.566 106.527  176.50     0.8960
15 O6A  O2  E 14 12 10  1.252 116.529 -102.85    -0.8220
16 O6B  O2  E 14 12 10  1.255 117.285   72.11    -0.8220
17 O5   Os  E 12 10  8  1.515 109.060  -56.67    -0.4240
18 O4   Os  E 10  8  6  1.455 111.597  -58.02    -0.4690
19 O3   Os  E  8  6  4  1.460 111.666  179.27    -0.5030
20 O2   Os  M  6  4  3  1.464 109.237  -44.39    -0.5340

LOOP
O5 C1

DONE


TOB  INT 0
CORRECT OMIT DU BEG
-1.3880
 1 DUMM DU  M  0 -1 -2  0.000   0.000    0.00     0.0000
 2 DUMM DU  M  1  0 -1  0.500   0.000    0.00     0.0000
 3 DUMM DU  M  2  1  0  1.296  74.264    0.00     0.0000
 4 C1   Cg  M  3  2  1 23.376  98.399 -136.27     0.3010
 5 H1   H2  E  4  3  2  1.091  69.069  -92.25     0.0000
 6 O5   Os  M  4  3  2  1.462 130.396  170.60    -0.4140
 7 C5   Cg  M  6  4  3  1.506 116.408  147.12     0.0490
 8 H5   H1  E  7  6  4  1.092 106.456  -59.37     0.0000
 9 C6   C   B  7  6  4  1.574 118.473 -176.63     0.8380
10 O6B  O2  E  9  7  6  1.256 116.247 -176.00    -0.7940
11 O6A  O2  E  9  7  6  1.254 118.706    9.49    -0.7940
12 C4   Cg  M  7  6  4  1.538 109.239   56.00     0.2600
13 H4   H1  E 12  7  6  1.091 109.884 -175.27     0.0000
14 O4   Os  E 12  7  6  1.450 109.662   65.53    -0.4530
15 C3   Cg  M 12  7  6  1.548 110.856  -55.41     0.2590
16 H3   H1  E 15 12  7  1.092 108.063  -63.15     0.0000
17 O3   Os  E 15 12  7  1.466 108.667 -179.51    -0.4980
18 C2   Cg  M 15 12  7  1.553 111.733   55.81     0.3830
19 H2   H1  E 18 15 12  1.091 109.497   69.57     0.0000
20 O2   Os  M 18 15 12  1.460 110.302 -170.66    -0.5250

LOOP
C2 C1

DONE


TQA  INT 0
CORRECT OMIT DU BEG
-0.3880
 1 DUMM DU  M  0 -1 -2  0.000   0.000    0.00     0.0000
 2 DUMM DU  M  1  0 -1  0.500   0.000    0.00     0.0000
 3 DUMM DU  M  2  1  0  1.296  74.264    0.00     0.0000
 4 C1   Cg  M  3  2  1 23.541  98.563 -135.84     0.4650
 5 H1   H1  E  4  3  2  1.090 143.841  166.97     0.0000
 6 C2   Cg  M  4  3  2  1.556 100.905   19.24     0.2810
 7 H2   H1  E  6  4  3  1.091 107.701 -146.56     0.0000
 8 C3   Cg  3  6  4  3  1.550 110.755  -28.22     0.3120
 9 H3   H1  E  8  6  4  1.092 109.248   69.54     0.0000
10 C4   Cg  3  8  6  4  1.550 112.115  -52.01     0.2080
11 H4   H1  E 10  8  6  1.092 109.113  -67.92     0.0000
12 C5   Cg  3 10  8  6  1.546 111.848   52.85     0.2340
13 H5   H1  E 12 10  8  1.092 108.966   67.39     0.0000
14 C6   Cg  3 12 10  8  1.531 114.081 -171.50     0.0600
15 H63  Hc  E 14 12 10  1.091 111.703   58.97     0.0000
16 H62  Hc  E 14 12 10  1.091 111.508  -61.39     0.0000
17 H61  Hc  E 14 12 10  1.091 111.279  179.14     0.0000
18 O5   Os  E 12 10  8  1.487 110.112  -51.22    -0.5590
19 O4   Os  E 10  8  6  1.456 109.169  173.44    -0.4550
20 O3   Os  E  8  6  4  1.451 110.060 -171.22    -0.4670
21 O2   Os  M  6  4  3  1.464 109.956   96.40    -0.4670

LOOP
O5 C1

DONE


TQB  INT 0
CORRECT OMIT DU BEG
-0.3880
 1 DUMM DU  M  0 -1 -2  0.000   0.000    0.00     0.0000
 2 DUMM DU  M  1  0 -1  0.500   0.000    0.00     0.0000
 3 DUMM DU  M  2  1  0  1.296  74.264    0.00     0.0000
 4 C1   Cg  M  3  2  1 23.548  98.690 -136.00     0.3910
 5 H1   H1  E  4  3  2  1.091  73.758  -94.90     0.0000
 6 O5   Os  M  4  3  2  1.461 131.794  163.13    -0.5350
 7 C5   Cg  M  6  4  3  1.486 115.375  148.89     0.2710
 8 H5   H1  E  7  6  4  1.092 108.323  -60.93     0.0000
 9 C6   Cg  3  7  6  4  1.530 107.192 -177.83     0.0480
10 H63  Hc  E  9  7  6  1.091 111.710  -62.84     0.0000
11 H62  Hc  E  9  7  6  1.091 111.509  176.79     0.0000
12 H61  Hc  E  9  7  6  1.091 111.262   57.32     0.0000
13 C4   Cg  M  7  6  4  1.548 109.336   58.05     0.2500
14 H4   H1  E 13  7  6  1.092 109.232   68.58     0.0000
15 O4   Os  E 13  7  6  1.451 108.892 -172.72    -0.4860
16 C3   Cg  M 13  7  6  1.549 111.410  -52.29     0.3000
17 H3   H1  E 16 13  7  1.092 108.988  -68.86     0.0000
18 O3   Os  E 16 13  7  1.454 108.773  173.08    -0.4630
19 C2   Cg  M 16 13  7  1.546 112.577   52.00     0.3230
20 H2   H1  E 19 16 13  1.092 109.469   68.14     0.0000
21 O2   Os  M 19 16 13  1.460 109.130 -172.95    -0.4870

LOOP
C2 C1

DONE


TRA  INT 0
CORRECT OMIT DU BEG
-0.3880
 1 DUMM DU  M  0 -1 -2  0.000   0.000    0.00     0.0000
 2 DUMM DU  M  1  0 -1  0.500   0.000    0.00     0.0000
 3 DUMM DU  M  2  1  0  1.296  74.264    0.00     0.0000
 4 C1   Cg  M  3  2  1 25.589  79.139 -133.47     0.4880
 5 H1   H2  E  4  3  2  1.090  27.374   95.92     0.0000
 6 C2   Cg  M  4  3  2  1.547  95.699  -25.09     0.2530
 7 H2   H1  E  6  4  3  1.091 106.529   74.90     0.0000
 8 C3   Cg  3  6  4  3  1.542 115.155 -166.91     0.3450
 9 H3   H1  E  8  6  4  1.091 110.101 -172.87     0.0000
10 C4   Cg  3  8  6  4  1.542 108.334  -52.41     0.1220
11 H4   H1  E 10  8  6  1.091 108.377  -66.41     0.0000
12 C5   Cg  3 10  8  6  1.537 113.340   53.79     0.3770
13 H5E  H1  E 12 10  8  1.090 110.366 -174.24     0.0000
14 H5A  H1  E 12 10  8  1.091 110.701   65.98     0.0000
15 O5   Os  E 12 10  8  1.483 109.246  -54.31    -0.5610
16 O4   Os  E 10  8  6  1.437 110.093  175.95    -0.4380
17 O3   Os  E  8  6  4  1.445 109.646   67.35    -0.4880
18 O2   Os  M  6  4  3  1.439 110.676  -40.46    -0.4860

LOOP
O5 C1

DONE


TRB  INT 0
CORRECT OMIT DU BEG
-0.3880
 1 DUMM DU  M  0 -1 -2  0.000   0.000    0.00     0.0000
 2 DUMM DU  M  1  0 -1  0.500   0.000    0.00     0.0000
 3 DUMM DU  M  2  1  0  1.296  74.264    0.00     0.0000
 4 C1   Cg  M  3  2  1 23.373  98.520 -136.09     0.4810
 5 H1   H2  E  4  3  2  1.090  64.264  -93.14     0.0000
 6 O5   Os  M  4  3  2  1.470 130.910  172.20    -0.5760
 7 C5   Cg  M  6  4  3  1.488 115.378  141.01     0.3350
 8 H5E  H1  E  7  6  4  1.090 108.921  174.98     0.0000
 9 H5A  H1  E  7  6  4  1.091 109.218  -67.32     0.0000
10 C4   Cg  M  7  6  4  1.549 109.926   54.38     0.2360
11 H4   H1  E 10  7  6  1.091 108.456   64.34     0.0000
12 O4   Os  E 10  7  6  1.453 110.505 -177.82    -0.4780
13 C3   Cg  M 10  7  6  1.548 110.878  -55.20     0.2030
14 H3   H1  E 13 10  7  1.091 109.669  178.81     0.0000
15 O3   Os  E 13 10  7  1.460 108.674  -62.27    -0.4620
16 C2   Cg  M 13 10  7  1.550 108.635   58.91     0.3850
17 H2   H1  E 16 13 10  1.092 108.039   58.75     0.0000
18 O2   Os  M 16 13 10  1.459 111.068  175.70    -0.5120

LOOP
C2 C1

DONE


TTA  INT 0
CORRECT OMIT DU BEG
-0.3880
 1 DUMM DU  M  0 -1 -2  0.000   0.000    0.00     0.0000
 2 DUMM DU  M  1  0 -1  0.500   0.000    0.00     0.0000
 3 DUMM DU  M  2  1  0  1.296  74.264    0.00     0.0000
 4 C1   Cg  M  3  2  1 25.370  79.021 -133.25     0.4560
 5 H1   H2  E  4  3  2  1.091  17.604  103.37     0.0000
 6 C2   Cg  M  4  3  2  1.542  97.509  -29.95     0.2450
 7 H2   H1  E  6  4  3  1.091 110.129  -59.28     0.0000
 8 C3   Cg  3  6  4  3  1.545 112.024  178.31     0.1240
 9 H3   H1  E  8  6  4  1.091 106.708   69.61     0.0000
10 C4   Cg  3  8  6  4  1.543 114.910  -48.48     0.4340
11 H4   H1  E 10  8  6  1.091 109.633  172.69     0.0000
12 C5   Cg  3 10  8  6  1.544 109.739   52.34     0.1570
13 H5   H1  E 12 10  8  1.092 107.463   63.77     0.0000
14 C6   Cg  3 12 10  8  1.535 114.896 -176.35     0.3040
15 H62  H1  E 14 12 10  1.090 110.263  -52.86     0.0000
16 H61  H1  E 14 12 10  1.091 110.896   67.37     0.0000
17 O6   Oh  S 14 12 10  1.434 108.863 -172.31    -0.6690
18 H6O  Ho  E 17 14 12  0.960 109.462   59.57     0.4010
19 O5   Os  E 12 10  8  1.488 109.541  -53.52    -0.4800
20 O4   Os  E 10  8  6  1.443 110.261  -67.82    -0.5080
21 O3   Os  E  8  6  4  1.439 110.774 -174.86    -0.4390
22 O2   Os  M  6  4  3  1.440 106.453   57.61    -0.4130

LOOP
O5 C1

DONE


TTB  INT 0
CORRECT OMIT DU BEG
-0.3880
 1 DUMM DU  M  0 -1 -2  0.000   0.000    0.00     0.0000
 2 DUMM DU  M  1  0 -1  0.500   0.000    0.00     0.0000
 3 DUMM DU  M  2  1  0  1.296  74.264    0.00     0.0000
 4 C1   Cg  M  3  2  1 26.971  80.951 -137.39     0.3060
 5 H1   H2  E  4  3  2  1.091  85.043 -140.88     0.0000
 6 O5   Os  M  4  3  2  1.481 138.682  106.96    -0.3540
 7 C5   Cg  M  6  4  3  1.487 114.855  161.57     0.0310
 8 H5   H1  E  7  6  4  1.092 108.117  -56.98     0.0000
 9 C6   Cg  3  7  6  4  1.535 108.872 -173.68     0.3490
10 H62  H1  E  9  7  6  1.091 110.886  -56.26     0.0000
11 H61  H1  E  9  7  6  1.090 110.278 -176.51     0.0000
12 O6   Oh  S  9  7  6  1.434 108.837   64.00    -0.6660
13 H6O  Ho  E 12  9  7  0.960 109.430  -59.34     0.4060
14 C4   Cg  M  7  6  4  1.547 109.426   59.69     0.3140
15 H4   H1  E 14  7  6  1.091 109.475 -172.25     0.0000
16 O4   Os  E 14  7  6  1.443 108.917   69.31    -0.4070
17 C3   Cg  M 14  7  6  1.547 110.218  -51.66     0.1740
18 H3   H1  E 17 14  7  1.091 106.762  -67.21     0.0000
19 O3   Os  E 17 14  7  1.439 110.707  177.22    -0.4470
20 C2   Cg  M 17 14  7  1.545 114.890   50.96     0.3400
21 H2   H1  E 20 17 14  1.091 109.957 -172.30     0.0000
22 O2   Os  M 20 17 14  1.444 109.766   67.90    -0.4340

LOOP
C2 C1

DONE


TUA  INT 0
CORRECT OMIT DU BEG
-1.3880
 1 DUMM DU  M  0 -1 -2  0.000   0.000    0.00     0.0000
 2 DUMM DU  M  1  0 -1  0.500   0.000    0.00     0.0000
 3 DUMM DU  M  2  1  0  1.296  74.264    0.00     0.0000
 4 C1   Cg  M  3  2  1 23.490  98.494 -135.80     0.3630
 5 H1   H2  E  4  3  2  1.090 133.285  160.45     0.0000
 6 C2   Cg  M  4  3  2  1.559 106.137   19.27     0.2590
 7 H2   H1  E  6  4  3  1.092 108.691  -14.77     0.0000
 8 C3   Cg  3  6  4  3  1.555 110.585 -134.12     0.4170
 9 H3   H1  E  8  6  4  1.092 108.809  -73.26     0.0000
10 C4   Cg  3  8  6  4  1.551 113.490   47.73     0.2230
11 H4   H1  E 10  8  6  1.092 108.495   63.78     0.0000
12 C5   Cg  3 10  8  6  1.541 110.331  -54.77     0.2320
13 H5   H1  E 12 10  8  1.091 107.517  172.11     0.0000
14 C6   C   B 12 10  8  1.591 111.292  -72.79     0.6970
15 O6A  O2  E 14 12 10  1.252 118.306  124.19    -0.7570
16 O6B  O2  E 14 12 10  1.255 117.111  -52.87    -0.7570
17 O5   Os  E 12 10  8  1.503 106.777   57.99    -0.5150
18 O4   Os  E 10  8  6  1.461 110.962 -178.03    -0.5080
19 O3   Os  E  8  6  4  1.454 110.391  168.10    -0.5480
20 O2   Os  M  6  4  3  1.469 109.784  103.84    -0.4940

LOOP
O5 C1

DONE


TUB  INT 0
CORRECT OMIT DU BEG
-1.3880
 1 DUMM DU  M  0 -1 -2  0.000   0.000    0.00     0.0000
 2 DUMM DU  M  1  0 -1  0.500   0.000    0.00     0.0000
 3 DUMM DU  M  2  1  0  1.296  74.264    0.00     0.0000
 4 C1   Cg  M  3  2  1 23.486  98.866 -136.63     0.2780
 5 H1   H2  E  4  3  2  1.090  81.785  -98.80     0.0000
 6 O5   Os  M  4  3  2  1.478 136.016  152.83    -0.4300
 7 C5   Cg  M  6  4  3  1.512 117.828  -89.26     0.1940
 8 H5   H1  E  7  6  4  1.091 106.542 -169.54     0.0000
 9 C6   C   B  7  6  4  1.581 117.000   73.30     0.7500
10 O6B  O2  E  9  7  6  1.255 117.682 -174.70    -0.7830
11 O6A  O2  E  9  7  6  1.252 117.516    3.62    -0.7830
12 C4   Cg  M  7  6  4  1.546 108.685  -54.23     0.3080
13 H4   H1  E 12  7  6  1.092 107.557  -65.54     0.0000
14 O4   Os  E 12  7  6  1.456 111.691  177.10    -0.5170
15 C3   Cg  M 12  7  6  1.552 112.015   52.87     0.2860
16 H3   H1  E 15 12  7  1.091 109.935   64.98     0.0000
17 O3   Os  E 15 12  7  1.460 108.958 -175.86    -0.5280
18 C2   Cg  M 15 12  7  1.545 109.635  -56.37     0.2890
19 H2   H1  E 18 15 12  1.091 107.746  -60.80     0.0000
20 O2   Os  M 18 15 12  1.455 110.598 -177.09    -0.4520

LOOP
C2 C1

DONE


TXA  INT 0
CORRECT OMIT DU BEG
-0.3880
 1 DUMM DU  M  0 -1 -2  0.000   0.000    0.00     0.0000
 2 DUMM DU  M  1  0 -1  0.500   0.000    0.00     0.0000
 3 DUMM DU  M  2  1  0  1.296  74.264    0.00     0.0000
 4 C1   Cg  M  3  2  1 23.552  98.376 -135.65     0.4820
 5 H1   H2  E  4  3  2  1.090 143.066  154.55     0.0000
 6 C2   Cg  M  4  3  2  1.552  98.681   14.07     0.1970
 7 H2   H1  E  6  4  3  1.091 107.726 -152.01     0.0000
 8 C3   Cg  3  6  4  3  1.543 111.214  -33.26     0.3590
 9 H3   H1  E  8  6  4  1.092 109.408   69.19     0.0000
10 C4   Cg  3  8  6  4  1.547 112.192  -52.80     0.2470
11 H4   H1  E 10  8  6  1.091 109.623  -66.19     0.0000
12 C5   Cg  3 10  8  6  1.539 110.634   53.97     0.3350
13 H5E  H1  E 12 10  8  1.090 109.984 -172.58     0.0000
14 H5A  H1  E 12 10  8  1.091 110.140   68.68     0.0000
15 O5   Os  E 12 10  8  1.489 111.025  -51.97    -0.5880
16 O4   Os  E 10  8  6  1.453 110.240  174.10    -0.4940
17 O3   Os  E  8  6  4  1.451 108.116 -172.55    -0.4850
18 O2   Os  M  6  4  3  1.464 111.006   90.26    -0.4410

LOOP
O5 C1

DONE


TXB  INT 0
CORRECT OMIT DU BEG
-0.3880
 1 DUMM DU  M  0 -1 -2  0.000   0.000    0.00     0.0000
 2 DUMM DU  M  1  0 -1  0.500   0.000    0.00     0.0000
 3 DUMM DU  M  2  1  0  1.296  74.264    0.00     0.0000
 4 C1   Cg  M  3  2  1 23.682  98.802 -135.60     0.2480
 5 H1   H2  E  4  3  2  1.091  72.415  -93.43     0.0000
 6 O5   Os  M  4  3  2  1.466 132.232  166.71    -0.4470
 7 C5   Cg  M  6  4  3  1.482 115.196  148.40     0.3030
 8 H5E  H1  E  7  6  4  1.090 109.061  178.41     0.0000
 9 H5A  H1  E  7  6  4  1.092 109.076  -63.64     0.0000
10 C4   Cg  M  7  6  4  1.541 109.795   57.60     0.2860
11 H4   H1  E 10  7  6  1.091 109.061   67.02     0.0000
12 O4   Os  E 10  7  6  1.447 108.470 -174.60    -0.4870
13 C3   Cg  M 10  7  6  1.546 111.571  -54.26     0.2280
14 H3   H1  E 13 10  7  1.092 109.010  -67.31     0.0000
15 O3   Os  E 13 10  7  1.458 108.945  174.50    -0.4490
16 C2   Cg  M 13 10  7  1.547 111.370   53.00     0.4250
17 H2   H1  E 16 13 10  1.092 109.571   69.62     0.0000
18 O2   Os  M 16 13 10  1.452 108.733 -171.44    -0.4950

LOOP
C2 C1

DONE


TZA  INT 0
CORRECT OMIT DU BEG
-1.3880
 1 DUMM DU  M  0 -1 -2  0.000   0.000    0.00     0.0000
 2 DUMM DU  M  1  0 -1  0.500   0.000    0.00     0.0000
 3 DUMM DU  M  2  1  0  1.296  74.264    0.00     0.0000
 4 C1   Cg  M  3  2  1 22.420  99.000 -130.34     0.3980
 5 H1   H2  E  4  3  2  1.090  21.912  102.13     0.0000
 6 C2   Cg  M  4  3  2  1.551 109.472    7.93     0.3260
 7 H2   H1  E  6  4  3  1.091 107.487   74.75     0.0000
 8 C3   Cg  3  6  4  3  1.547 112.398 -166.09     0.3000
 9 H3   H1  E  8  6  4  1.092 108.680   71.61     0.0000
10 C4   Cg  3  8  6  4  1.555 112.948  -49.44     0.1930
11 H4   H1  E 10  8  6  1.091 109.268  -72.54     0.0000
12 C5   Cg  3 10  8  6  1.550 113.190   48.46     0.1870
13 H5   H1  E 12 10  8  1.092 106.693   67.16     0.0000
14 C6   C   B 12 10  8  1.597 111.674 -179.86     0.7980
15 O6A  O2  E 14 12 10  1.259 117.589  -37.92    -0.7870
16 O6B  O2  E 14 12 10  1.252 118.424  145.06    -0.7870
17 O5   Os  E 12 10  8  1.515 110.155  -47.11    -0.5440
18 O4   Os  E 10  8  6  1.452 109.657  168.36    -0.4540
19 O3   Os  E  8  6  4  1.458 107.208 -171.22    -0.4980
20 O2   Os  M  6  4  3  1.467 110.139  -42.45    -0.5200

LOOP
O5 C1

DONE


TZB  INT 0
CORRECT OMIT DU BEG
-1.3880
 1 DUMM DU  M  0 -1 -2  0.000   0.000    0.00     0.0000
 2 DUMM DU  M  1  0 -1  0.500   0.000    0.00     0.0000
 3 DUMM DU  M  2  1  0  1.296  74.264    0.00     0.0000
 4 C1   Cg  M  3  2  1 23.413  98.374 -136.24     0.2510
 5 H1   H2  E  4  3  2  1.091  70.111  -94.11     0.0000
 6 O5   Os  M  4  3  2  1.460 133.490  168.28    -0.4130
 7 C5   Cg  M  6  4  3  1.502 116.304  144.38     0.0750
 8 H5   H1  E  7  6  4  1.092 106.868  -58.62     0.0000
 9 C6   C   B  7  6  4  1.584 116.788 -176.23     0.8930
10 O6B  O2  E  9  7  6  1.258 117.333 -166.06    -0.8180
11 O6A  O2  E  9  7  6  1.252 118.262   15.31    -0.8180
12 C4   Cg  M  7  6  4  1.542 108.303   57.48     0.2670
13 H4   H1  E 12  7  6  1.092 108.248   69.44     0.0000
14 O4   Os  E 12  7  6  1.449 108.907 -172.84    -0.4980
15 C3   Cg  M 12  7  6  1.552 113.280  -51.87     0.2660
16 H3   H1  E 15 12  7  1.092 108.760  -69.98     0.0000
17 O3   Os  E 15 12  7  1.459 107.412  172.72    -0.4920
18 C2   Cg  M 15 12  7  1.551 112.291   50.40     0.4110
19 H2   H1  E 18 15 12  1.092 109.200   71.99     0.0000
20 O2   Os  M 18 15 12  1.458 111.055 -168.01    -0.5120

LOOP
C2 C1

DONE


TaA  INT 0
CORRECT OMIT DU BEG
-0.3880
 1 DUMM DU  M  0 -1 -2  0.000   0.000    0.00     0.0000
 2 DUMM DU  M  1  0 -1  0.500   0.000    0.00     0.0000
 3 DUMM DU  M  2  1  0  1.296  74.264    0.00     0.0000
 4 C1   Cg  M  3  2  1 38.188 125.377 -138.64     0.4480
 5 H1   H2  E  4  3  2  1.091  32.906  146.73     0.0000
 6 O5   Os  M  4  3  2  1.484 133.629   99.38    -0.5640
 7 C5   Cg  M  6  4  3  1.479 117.874 -165.14     0.3790
 8 H5A  H1  E  7  6  4  1.091 109.412   64.62     0.0000
 9 H5E  H1  E  7  6  4  1.090 109.141 -176.99     0.0000
10 C4   Cg  M  7  6  4  1.532 108.551  -56.56     0.2450
11 H4   H1  E 10  7  6  1.091 108.287  -64.52     0.0000
12 O4   Os  E 10  7  6  1.437 109.023  178.50    -0.5080
13 C3   Cg  M 10  7  6  1.543 112.944   55.64     0.3350
14 H3   H1  E 13 10  7  1.091 109.892 -174.01     0.0000
15 O3   Os  E 13 10  7  1.441 110.011   67.03    -0.5050
16 C2   Cg  M 13 10  7  1.543 111.532  -51.47     0.2680
17 H2   H1  E 16 13 10  1.092 109.910  169.41     0.0000
18 O2   Os  M 16 13 10  1.437 107.286  -74.11    -0.4860

LOOP
C2 C1

DONE


TaB  INT 0
CORRECT OMIT DU BEG
-0.3880
 1 DUMM DU  M  0 -1 -2  0.000   0.000    0.00     0.0000
 2 DUMM DU  M  1  0 -1  0.500   0.000    0.00     0.0000
 3 DUMM DU  M  2  1  0  1.296  74.264    0.00     0.0000
 4 C1   Cg  M  3  2  1 33.197 114.912 -133.16     0.3790
 5 H1   H2  E  4  3  2  1.091  60.190  -69.03     0.0000
 6 C2   Cg  M  4  3  2  1.563 137.254 -156.94     0.3000
 7 H2   H1  E  6  4  3  1.091 109.469   14.39     0.0000
 8 C3   Cg  3  6  4  3  1.543 109.402  134.96     0.2970
 9 H3   H1  E  8  6  4  1.091 109.527  174.23     0.0000
10 C4   Cg  3  8  6  4  1.551 111.469   53.21     0.2240
11 H4   H1  E 10  8  6  1.091 108.923   64.26     0.0000
12 C5   Cg  3 10  8  6  1.546 111.087  -54.81     0.3560
13 H5A  H1  E 12 10  8  1.091 110.570  -66.53     0.0000
14 H5E  H1  E 12 10  8  1.090 109.958  174.33     0.0000
15 O5   Os  E 12 10  8  1.485 110.184   54.27    -0.5290
16 O4   Os  E 10  8  6  1.458 110.429 -177.71    -0.4840
17 O3   Os  E  8  6  4  1.454 108.942  -67.85    -0.4550
18 O2   Os  M  6  4  3  1.460 111.691 -105.49    -0.4760

LOOP
O5 C1

DONE


TdA  INT 0
CORRECT OMIT DU BEG
-0.3880
 1 DUMM DU  M  0 -1 -2  0.000   0.000    0.00     0.0000
 2 DUMM DU  M  1  0 -1  0.500   0.000    0.00     0.0000
 3 DUMM DU  M  2  1  0  1.296  74.264    0.00     0.0000
 4 C1   Cg  M  3  2  1 33.386 115.065 -132.97     0.3980
 5 H1   H2  E  4  3  2  1.090 122.721   39.39     0.0000
 6 O5   Os  M  4  3  2  1.470  69.754  -59.92    -0.4870
 7 C5   Cg  M  6  4  3  1.490 117.560  -72.03     0.2750
 8 H5A  H1  E  7  6  4  1.092 108.478   71.52     0.0000
 9 H5E  H1  E  7  6  4  1.090 108.927 -171.44     0.0000
10 C4   Cg  M  7  6  4  1.543 111.684  -49.69     0.3510
11 H4   H1  E 10  7  6  1.091 109.854  -69.03     0.0000
12 O4   Os  E 10  7  6  1.447 108.472  171.92    -0.4830
13 C3   Cg  M 10  7  6  1.545 110.247   52.70     0.1840
14 H3   H1  E 13 10  7  1.091 108.583   60.91     0.0000
15 O3   Os  E 13 10  7  1.459 110.859  178.21    -0.4320
16 C2   Cg  M 13 10  7  1.549 111.008  -57.45     0.2460
17 H2   H1  E 16 13 10  1.091 109.256  175.96     0.0000
18 O2   Os  M 16 13 10  1.458 110.247  -65.62    -0.4400

LOOP
C2 C1

DONE


TdB  INT 0
CORRECT OMIT DU BEG
-0.3880
 1 DUMM DU  M  0 -1 -2  0.000   0.000    0.00     0.0000
 2 DUMM DU  M  1  0 -1  0.500   0.000    0.00     0.0000
 3 DUMM DU  M  2  1  0  1.296  74.264    0.00     0.0000
 4 C1   Cg  M  3  2  1 32.553 116.316 -128.93     0.4480
 5 H1   H2  E  4  3  2  1.091 113.723   25.37     0.0000
 6 C2   Cg  M  4  3  2  1.543 134.009 -175.87     0.2260
 7 H2   H1  E  6  4  3  1.091 110.247  141.57     0.0000
 8 C3   Cg  3  6  4  3  1.543 109.102  -97.36     0.2010
 9 H3   H1  E  8  6  4  1.092 108.078  -65.99     0.0000
10 C4   Cg  3  8  6  4  1.543 112.432   54.46     0.3350
11 H4   H1  E 10  8  6  1.091 110.326   70.31     0.0000
12 C5   Cg  3 10  8  6  1.539 111.797  -51.79     0.2750
13 H5A  H1  E 12 10  8  1.092 110.541  -69.74     0.0000
14 H5E  H1  E 12 10  8  1.090 110.214  170.80     0.0000
15 O5   Os  E 12 10  8  1.480 110.071   50.34    -0.5190
16 O4   Os  E 10  8  6  1.436 108.765 -169.83    -0.4670
17 O3   Os  E  8  6  4  1.440 109.342  176.73    -0.4630
18 O2   Os  M  6  4  3  1.446 108.761   21.88    -0.4240

LOOP
O5 C1

DONE


TeA  INT 0
CORRECT OMIT DU BEG
-0.3880
 1 DUMM DU  M  0 -1 -2  0.000   0.000    0.00     0.0000
 2 DUMM DU  M  1  0 -1  0.500   0.000    0.00     0.0000
 3 DUMM DU  M  2  1  0  1.296  74.264    0.00     0.0000
 4 C1   Cg  M  3  2  1 37.993 125.517 -138.72     0.4800
 5 H1   H2  E  4  3  2  1.091  20.708  146.17     0.0000
 6 O5   Os  M  4  3  2  1.482 124.869  106.18    -0.5870
 7 C5   Cg  M  6  4  3  1.485 118.529 -175.71     0.3740
 8 H5   H1  E  7  6  4  1.092 108.827   62.09     0.0000
 9 C6   Cg  3  7  6  4  1.535 107.746 -179.76     0.2590
10 H61  H1  E  9  7  6  1.091 110.727   55.96     0.0000
11 H62  H1  E  9  7  6  1.090 110.525  176.17     0.0000
12 O6   Oh  S  9  7  6  1.434 108.916  -64.43    -0.6630
13 H6O  Ho  E 12  9  7  0.960 109.470  -59.69     0.4060
14 C4   Cg  M  7  6  4  1.541 107.816  -56.28     0.2610
15 H4   H1  E 14  7  6  1.091 108.456  -65.22     0.0000
16 O4   Os  E 14  7  6  1.439 109.886  177.28    -0.5000
17 C3   Cg  M 14  7  6  1.544 113.133   54.81     0.3280
18 H3   H1  E 17 14  7  1.091 109.843 -174.05     0.0000
19 O3   Os  E 17 14  7  1.442 110.012   67.08    -0.4880
20 C2   Cg  M 17 14  7  1.541 111.809  -51.50     0.1790
21 H2   H1  E 20 17 14  1.092 109.967  169.74     0.0000
22 O2   Os  M 20 17 14  1.437 107.327  -73.67    -0.4370

LOOP
C2 C1

DONE


TeB  INT 0
CORRECT OMIT DU BEG
-0.3880
 1 DUMM DU  M  0 -1 -2  0.000   0.000    0.00     0.0000
 2 DUMM DU  M  1  0 -1  0.500   0.000    0.00     0.0000
 3 DUMM DU  M  2  1  0  1.296  74.264    0.00     0.0000
 4 C1   Cg  M  3  2  1 33.193 114.899 -133.21     0.4880
 5 H1   H2  E  4  3  2  1.090  61.366  -68.65     0.0000
 6 C2   Cg  M  4  3  2  1.560 137.450 -158.61     0.1840
 7 H2   H1  E  6  4  3  1.091 109.457   15.58     0.0000
 8 C3   Cg  3  6  4  3  1.540 108.887  135.69     0.3150
 9 H3   H1  E  8  6  4  1.091 109.473  176.26     0.0000
10 C4   Cg  3  8  6  4  1.554 111.264   55.47     0.3200
11 H4   H1  E 10  8  6  1.091 108.716   63.72     0.0000
12 C5   Cg  3 10  8  6  1.549 111.196  -55.77     0.2570
13 H5   H1  E 12 10  8  1.092 109.111  -65.44     0.0000
14 C6   Cg  3 12 10  8  1.541 112.018  174.42     0.2780
15 H61  H1  E 14 12 10  1.090 110.614   60.34     0.0000
16 H62  H1  E 14 12 10  1.091 110.136  -59.38     0.0000
17 O6   Oh  S 14 12 10  1.439 109.977 -179.42    -0.6770
18 H6O  Ho  E 17 14 12  0.962 108.042   50.79     0.4080
19 O5   Os  E 12 10  8  1.501 109.730   53.07    -0.5320
20 O4   Os  E 10  8  6  1.457 110.079 -178.65    -0.4980
21 O3   Os  E  8  6  4  1.454 108.210  -66.23    -0.4720
22 O2   Os  M  6  4  3  1.463 112.571 -104.80    -0.4590

LOOP
O5 C1

DONE


TfA  INT 0
CORRECT OMIT DU BEG
-0.3880
 1 DUMM DU  M  0 -1 -2  0.000   0.000    0.00     0.0000
 2 DUMM DU  M  1  0 -1  0.500   0.000    0.00     0.0000
 3 DUMM DU  M  2  1  0  1.296  74.264    0.00     0.0000
 4 C1   Cg  M  3  2  1 33.290 114.938 -133.05     0.3990
 5 H1   H2  E  4  3  2  1.090 120.789   32.75     0.0000
 6 O5   Os  M  4  3  2  1.472  68.244  -66.42    -0.4940
 7 C5   Cg  M  6  4  3  1.495 116.875  -70.92     0.1870
 8 H5   H1  E  7  6  4  1.091 107.622   67.25     0.0000
 9 C6   Cg  3  7  6  4  1.531 107.907 -177.50     0.0650
10 H61  Hc  E  9  7  6  1.091 112.013   60.69     0.0000
11 H62  Hc  E  9  7  6  1.091 111.136  -59.35     0.0000
12 H63  Hc  E  9  7  6  1.090 111.280 -178.78     0.0000
13 C4   Cg  M  7  6  4  1.554 111.650  -50.04     0.2630
14 H4   H1  E 13  7  6  1.091 108.736  170.14     0.0000
15 O4   Os  E 13  7  6  1.452 110.366  -71.52    -0.4860
16 C3   Cg  M 13  7  6  1.549 111.442   50.00     0.2280
17 H3   H1  E 16 13  7  1.091 108.535   63.68     0.0000
18 O3   Os  E 16 13  7  1.464 109.243 -179.40    -0.4610
19 C2   Cg  M 16 13  7  1.550 109.944  -55.77     0.4560
20 H2   H1  E 19 16 13  1.091 109.004  -59.37     0.0000
21 O2   Os  M 19 16 13  1.463 111.178 -176.89    -0.5450

LOOP
C2 C1

DONE


TfB  INT 0
CORRECT OMIT DU BEG
-0.3880
 1 DUMM DU  M  0 -1 -2  0.000   0.000    0.00     0.0000
 2 DUMM DU  M  1  0 -1  0.500   0.000    0.00     0.0000
 3 DUMM DU  M  2  1  0  1.296  74.264    0.00     0.0000
 4 C1   Cg  M  3  2  1 39.094 122.532 -140.40     0.4180
 5 H1   H2  E  4  3  2  1.091  73.877   -8.00     0.0000
 6 C2   Cg  M  4  3  2  1.545 109.309 -114.38     0.3460
 7 H2   H1  E  6  4  3  1.092 110.063  -86.50     0.0000
 8 C3   Cg  3  6  4  3  1.542 111.933  150.88     0.2550
 9 H3   H1  E  8  6  4  1.092 108.986  -69.25     0.0000
10 C4   Cg  3  8  6  4  1.542 112.898   50.54     0.2290
11 H4   H1  E 10  8  6  1.091 109.948 -175.33     0.0000
12 C5   Cg  3 10  8  6  1.543 109.625  -54.44     0.1060
13 H5   H1  E 12 10  8  1.092 108.258  -61.07     0.0000
14 C6   Cg  3 12 10  8  1.531 115.663  178.40     0.0920
15 H61  Hc  E 14 12 10  1.091 111.160  177.14     0.0000
16 H62  Hc  E 14 12 10  1.091 112.070  -62.71     0.0000
17 H63  Hc  E 14 12 10  1.091 111.199   57.72     0.0000
18 O5   Os  E 12 10  8  1.481 108.818   56.43    -0.4420
19 O4   Os  E 10  8  6  1.445 109.758   64.85    -0.4300
20 O3   Os  E  8  6  4  1.440 109.807  172.76    -0.4430
21 O2   Os  M  6  4  3  1.439 107.580   32.59    -0.5190

LOOP
O5 C1

DONE


TgA  INT 0
CORRECT OMIT DU BEG
-0.3880
 1 DUMM DU  M  0 -1 -2  0.000   0.000    0.00     0.0000
 2 DUMM DU  M  1  0 -1  0.500   0.000    0.00     0.0000
 3 DUMM DU  M  2  1  0  1.296  74.264    0.00     0.0000
 4 C1   Cg  M  3  2  1 32.517 117.256 -129.30     0.5090
 5 H1   H2  E  4  3  2  1.090  34.949  152.44     0.0000
 6 O5   Os  M  4  3  2  1.462 107.113   53.75    -0.5740
 7 C5   Cg  M  6  4  3  1.500 117.884 -149.78     0.2830
 8 H5   H1  E  7  6  4  1.092 108.316   63.90     0.0000
 9 C6   Cg  3  7  6  4  1.546 109.651 -177.94     0.2760
10 H61  H1  E  9  7  6  1.091 110.014   48.88     0.0000
11 H62  H1  E  9  7  6  1.090 110.682  168.12     0.0000
12 O6   Oh  S  9  7  6  1.444 110.823  -72.03    -0.6820
13 H6O  Ho  E 12  9  7  0.960 109.735  -78.35     0.4180
14 C4   Cg  M  7  6  4  1.543 109.539  -53.99     0.2540
15 H4   H1  E 14  7  6  1.092 109.342  -68.48     0.0000
16 O4   Os  E 14  7  6  1.451 108.995  172.71    -0.4680
17 C3   Cg  M 14  7  6  1.547 111.254   52.54     0.2860
18 H3   H1  E 17 14  7  1.092 109.616   66.99     0.0000
19 O3   Os  E 17 14  7  1.452 108.604 -174.42    -0.4660
20 C2   Cg  M 17 14  7  1.543 112.114  -54.50     0.2460
21 H2   H1  E 20 17 14  1.091 108.373  -65.99     0.0000
22 O2   Os  M 20 17 14  1.465 110.086  176.46    -0.4700

LOOP
C2 C1

DONE


TgB  INT 0
CORRECT OMIT DU BEG
-0.3880
 1 DUMM DU  M  0 -1 -2  0.000   0.000    0.00     0.0000
 2 DUMM DU  M  1  0 -1  0.500   0.000    0.00     0.0000
 3 DUMM DU  M  2  1  0  1.296  74.264    0.00     0.0000
 4 C1   Cg  M  3  2  1 33.343 114.961 -133.39     0.3840
 5 H1   H2  E  4  3  2  1.091  62.534  -68.03     0.0000
 6 C2   Cg  M  4  3  2  1.554 140.336 -158.45     0.3100
 7 H2   H1  E  6  4  3  1.092 109.248  -99.08     0.0000
 8 C3   Cg  3  6  4  3  1.545 110.380  140.59     0.2840
 9 H3   H1  E  8  6  4  1.092 109.008  -69.00     0.0000
10 C4   Cg  3  8  6  4  1.548 112.113   51.91     0.2760
11 H4   H1  E 10  8  6  1.092 109.378   67.39     0.0000
12 C5   Cg  3 10  8  6  1.543 111.306  -53.55     0.2250
13 H5   H1  E 12 10  8  1.092 109.126  -64.00     0.0000
14 C6   Cg  3 12 10  8  1.541 112.515  175.39     0.2820
15 H61  H1  E 14 12 10  1.090 110.609   61.43     0.0000
16 H62  H1  E 14 12 10  1.091 110.212  -58.37     0.0000
17 O6   Oh  S 14 12 10  1.440 109.810 -178.39    -0.6880
18 H6O  Ho  E 17 14 12  0.962 108.265   53.10     0.4240
19 O5   Os  E 12 10  8  1.495 108.909   54.04    -0.4710
20 O4   Os  E 10  8  6  1.448 109.104 -173.75    -0.4680
21 O3   Os  E  8  6  4  1.454 109.219  172.60    -0.4710
22 O2   Os  M  6  4  3  1.458 110.080   20.25    -0.4750

LOOP
O5 C1

DONE


ThA  INT 0
CORRECT OMIT DU BEG
-0.3880
 1 DUMM DU  M  0 -1 -2  0.000   0.000    0.00     0.0000
 2 DUMM DU  M  1  0 -1  0.500   0.000    0.00     0.0000
 3 DUMM DU  M  2  1  0  1.296  74.264    0.00     0.0000
 4 C1   Cg  M  3  2  1 33.373 114.818 -133.12     0.3940
 5 H1   H2  E  4  3  2  1.090 123.975   26.37     0.0000
 6 O5   Os  M  4  3  2  1.473  66.142  -70.59    -0.4610
 7 C5   Cg  M  6  4  3  1.486 117.952  -69.56     0.2790
 8 H5   H1  E  7  6  4  1.092 108.099   67.53     0.0000
 9 C6   Cg  3  7  6  4  1.530 106.736 -176.09     0.0230
10 H61  Hc  E  9  7  6  1.091 111.668   63.20     0.0000
11 H62  Hc  E  9  7  6  1.091 111.314  -56.98     0.0000
12 H63  Hc  E  9  7  6  1.090 111.509 -176.49     0.0000
13 C4   Cg  M  7  6  4  1.549 110.695  -51.67     0.1870
14 H4   H1  E 13  7  6  1.091 109.781  -68.51     0.0000
15 O4   Os  E 13  7  6  1.456 109.491  172.11    -0.4330
16 C3   Cg  M 13  7  6  1.545 110.317   52.49     0.2360
17 H3   H1  E 16 13  7  1.092 108.830   64.14     0.0000
18 O3   Os  E 16 13  7  1.452 109.689 -178.23    -0.4180
19 C2   Cg  M 16 13  7  1.545 112.380  -55.89     0.2480
20 H2   H1  E 19 16 13  1.091 109.364  174.25     0.0000
21 O2   Os  M 19 16 13  1.456 109.714  -67.50    -0.4430

LOOP
C2 C1

DONE


ThB  INT 0
CORRECT OMIT DU BEG
-0.3880
 1 DUMM DU  M  0 -1 -2  0.000   0.000    0.00     0.0000
 2 DUMM DU  M  1  0 -1  0.500   0.000    0.00     0.0000
 3 DUMM DU  M  2  1  0  1.296  74.264    0.00     0.0000
 4 C1   Cg  M  3  2  1 42.030 124.543 -153.41     0.3810
 5 H1   H2  E  4  3  2  1.091 139.785  159.66     0.0000
 6 C2   Cg  M  4  3  2  1.542  96.846   27.94     0.2430
 7 H2   H1  E  6  4  3  1.091 110.263   89.84     0.0000
 8 C3   Cg  3  6  4  3  1.542 108.951 -149.17     0.1820
 9 H3   H1  E  8  6  4  1.092 107.999  -65.80     0.0000
10 C4   Cg  3  8  6  4  1.543 112.684   54.72     0.3880
11 H4   H1  E 10  8  6  1.092 109.930   71.13     0.0000
12 C5   Cg  3 10  8  6  1.547 112.131  -51.25     0.1720
13 H5   H1  E 12 10  8  1.092 109.230  -69.17     0.0000
14 C6M  Cg  3 12 10  8  1.530 114.214  169.13     0.0390
15 H3M  Hc  E 14 12 10  1.091 111.441   61.33     0.0000
16 H2M  Hc  E 14 12 10  1.091 111.709  -58.98     0.0000
17 H1M  Hc  E 14 12 10  1.091 111.297 -179.18     0.0000
18 O5   Os  E 12 10  8  1.483 109.717   48.94    -0.4270
19 O4   Os  E 10  8  6  1.438 108.082 -169.72    -0.4900
20 O3   Os  E  8  6  4  1.440 109.222  177.05    -0.4410
21 O2   Os  M  6  4  3  1.446 108.900  -29.97    -0.4350

LOOP
O5 C1

DONE


TkA  INT 0
CORRECT OMIT DU BEG
-0.3880
 1 DUMM DU  M  0 -1 -2  0.000   0.000    0.00     0.0000
 2 DUMM DU  M  1  0 -1  0.500   0.000    0.00     0.0000
 3 DUMM DU  M  2  1  0  1.296  74.264    0.00     0.0000
 4 C1   Cg  M  3  2  1 37.976 125.534 -138.69     0.4730
 5 H1   H2  E  4  3  2  1.090  21.946  150.50     0.0000
 6 O5   Os  M  4  3  2  1.481 126.032  109.83    -0.5400
 7 C5   Cg  M  6  4  3  1.489 117.370 -172.09     0.3010
 8 H5   H1  E  7  6  4  1.092 108.051   60.66     0.0000
 9 C6   Cg  3  7  6  4  1.535 108.811  177.23     0.2870
10 H61  H1  E  9  7  6  1.091 110.887   56.16     0.0000
11 H62  H1  E  9  7  6  1.090 110.246  176.37     0.0000
12 O6   Oh  S  9  7  6  1.434 108.908  -64.18    -0.6910
13 H6O  Ho  E 12  9  7  0.960 109.471  -59.53     0.4220
14 C4   Cg  M  7  6  4  1.549 109.902  -56.18     0.1960
15 H4   H1  E 14  7  6  1.091 109.347  173.46     0.0000
16 O4   Os  E 14  7  6  1.440 109.315  -68.60    -0.4860
17 C3   Cg  M 14  7  6  1.541 113.058   50.90     0.3540
18 H3   H1  E 17 14  7  1.091 110.148 -170.51     0.0000
19 O3   Os  E 17 14  7  1.440 107.217   72.05    -0.5020
20 C2   Cg  M 17 14  7  1.544 111.196  -48.50     0.2810
21 H2   H1  E 20 17 14  1.091 106.696  -68.80     0.0000
22 O2   Os  M 20 17 14  1.439 110.836  175.80    -0.4830

LOOP
C2 C1

DONE


TkB  INT 0
CORRECT OMIT DU BEG
-0.3880
 1 DUMM DU  M  0 -1 -2  0.000   0.000    0.00     0.0000
 2 DUMM DU  M  1  0 -1  0.500   0.000    0.00     0.0000
 3 DUMM DU  M  2  1  0  1.296  74.264    0.00     0.0000
 4 C1   Cg  M  3  2  1 33.185 114.848 -133.33     0.4490
 5 H1   H2  E  4  3  2  1.091  62.517  -65.70     0.0000
 6 C2   Cg  M  4  3  2  1.557 136.524 -158.30     0.3080
 7 H2   H1  E  6  4  3  1.091 108.873 -100.75     0.0000
 8 C3   Cg  3  6  4  3  1.547 110.415  140.23     0.2530
 9 H3   H1  E  8  6  4  1.091 109.195  174.71     0.0000
10 C4   Cg  3  8  6  4  1.545 111.988   53.40     0.2170
11 H4   H1  E 10  8  6  1.091 109.393 -172.98     0.0000
12 C5   Cg  3 10  8  6  1.553 111.117  -52.75     0.3030
13 H5   H1  E 12 10  8  1.092 107.789  -66.12     0.0000
14 C6   Cg  3 12 10  8  1.542 113.025  175.07     0.2590
15 H61  H1  E 14 12 10  1.090 110.096   53.77     0.0000
16 H62  H1  E 14 12 10  1.090 110.533  -65.83     0.0000
17 O6   Oh  S 14 12 10  1.441 110.162  173.71    -0.6700
18 H6O  Ho  E 17 14 12  0.962 108.273   57.74     0.4160
19 O5   Os  E 12 10  8  1.499 110.891   51.77    -0.5140
20 O4   Os  E 10  8  6  1.455 108.780   69.68    -0.4690
21 O3   Os  E  8  6  4  1.452 110.271  -66.88    -0.4620
22 O2   Os  M  6  4  3  1.462 111.766   18.28    -0.4780

LOOP
O5 C1

DONE


TlA  INT 0
CORRECT OMIT DU BEG
-0.3880
 1 DUMM DU  M  0 -1 -2  0.000   0.000    0.00     0.0000
 2 DUMM DU  M  1  0 -1  0.500   0.000    0.00     0.0000
 3 DUMM DU  M  2  1  0  1.296  74.264    0.00     0.0000
 4 C1   Cg  M  3  2  1 37.925 125.653 -138.64     0.4650
 5 H1   H2  E  4  3  2  1.090  23.855  148.72     0.0000
 6 O5   Os  M  4  3  2  1.482 127.882  108.48    -0.5270
 7 C5   Cg  M  6  4  3  1.490 117.039 -170.42     0.2160
 8 H5   H1  E  7  6  4  1.092 108.316   59.45     0.0000
 9 C6   Cg  3  7  6  4  1.535 108.875  176.32     0.3080
10 H61  H1  E  9  7  6  1.091 110.918   55.87     0.0000
11 H62  H1  E  9  7  6  1.090 110.251  176.10     0.0000
12 O6   Oh  S  9  7  6  1.434 108.858  -64.45    -0.6840
13 H6O  Ho  E 12  9  7  0.960 109.466  -59.52     0.4180
14 C4   Cg  M  7  6  4  1.544 109.289  -57.41     0.2040
15 H4   H1  E 14  7  6  1.091 109.671  175.54     0.0000
16 O4   Os  E 14  7  6  1.445 108.372  -65.83    -0.4310
17 C3   Cg  M 14  7  6  1.544 110.422   54.45     0.2530
18 H3   H1  E 17 14  7  1.091 108.559   66.00     0.0000
19 O3   Os  E 17 14  7  1.440 109.147 -176.39    -0.4620
20 C2   Cg  M 17 14  7  1.541 111.714  -54.48     0.3390
21 H2   H1  E 20 17 14  1.091 108.995  -66.63     0.0000
22 O2   Os  M 20 17 14  1.440 110.049  175.31    -0.4870

LOOP
C2 C1

DONE


TlB  INT 0
CORRECT OMIT DU BEG
-0.3880
 1 DUMM DU  M  0 -1 -2  0.000   0.000    0.00     0.0000
 2 DUMM DU  M  1  0 -1  0.500   0.000    0.00     0.0000
 3 DUMM DU  M  2  1  0  1.296  74.264    0.00     0.0000
 4 C1   Cg  M  3  2  1 33.307 114.995 -133.39     0.3740
 5 H1   H2  E  4  3  2  1.091  62.416  -68.26     0.0000
 6 C2   Cg  M  4  3  2  1.558 139.693 -157.87     0.3570
 7 H2   H1  E  6  4  3  1.092 109.611  -98.76     0.0000
 8 C3   Cg  3  6  4  3  1.547 110.130  140.44     0.2590
 9 H3   H1  E  8  6  4  1.092 108.676  -66.21     0.0000
10 C4   Cg  3  8  6  4  1.546 112.254   53.31     0.2030
11 H4   H1  E 10  8  6  1.091 109.260 -175.38     0.0000
12 C5   Cg  3 10  8  6  1.545 110.517  -55.04     0.1400
13 H5   H1  E 12 10  8  1.092 107.648  -63.90     0.0000
14 C6   Cg  3 12 10  8  1.539 113.155  176.88     0.3190
15 H61  H1  E 14 12 10  1.090 110.337   53.86     0.0000
16 H62  H1  E 14 12 10  1.091 110.848  -66.38     0.0000
17 O6   Oh  S 14 12 10  1.437 109.027  173.44    -0.6930
18 H6O  Ho  E 17 14 12  0.961 107.830   58.33     0.4190
19 O5   Os  E 12 10  8  1.495 110.103   53.62    -0.4020
20 O4   Os  E 10  8  6  1.449 109.638   65.91    -0.4210
21 O3   Os  E  8  6  4  1.455 110.815  175.60    -0.4550
22 O2   Os  M  6  4  3  1.459 109.860   20.73    -0.4880

LOOP
O5 C1

DONE


TmA  INT 0
CORRECT OMIT DU BEG
-0.3880
 1 DUMM DU  M  0 -1 -2  0.000   0.000    0.00     0.0000
 2 DUMM DU  M  1  0 -1  0.500   0.000    0.00     0.0000
 3 DUMM DU  M  2  1  0  1.296  74.264    0.00     0.0000
 4 C1   Cg  M  3  2  1 32.544 117.125 -129.19     0.4330
 5 H1   H2  E  4  3  2  1.090  37.538  143.34     0.0000
 6 O5   Os  M  4  3  2  1.470 109.980   48.26    -0.5070
 7 C5   Cg  M  6  4  3  1.497 118.408 -149.79     0.2760
 8 H5   H1  E  7  6  4  1.092 108.020   67.79     0.0000
 9 C6   Cg  3  7  6  4  1.544 109.404 -174.23     0.2660
10 H61  H1  E  9  7  6  1.091 110.051   50.51     0.0000
11 H62  H1  E  9  7  6  1.090 110.579  169.68     0.0000
12 O6   Oh  S  9  7  6  1.444 110.952  -70.49    -0.6880
13 H6O  Ho  E 12  9  7  0.960 109.923  -72.72     0.4220
14 C4   Cg  M  7  6  4  1.546 110.394  -50.35     0.3260
15 H4   H1  E 14  7  6  1.091 109.924  -69.18     0.0000
16 O4   Os  E 14  7  6  1.452 108.824  171.70    -0.4890
17 C3   Cg  M 14  7  6  1.549 110.605   52.31     0.2520
18 H3   H1  E 17 14  7  1.092 108.663   62.49     0.0000
19 O3   Os  E 17 14  7  1.461 110.813 -179.59    -0.4590
20 C2   Cg  M 17 14  7  1.545 111.609  -57.15     0.2450
21 H2   H1  E 20 17 14  1.091 109.207  175.17     0.0000
22 O2   Os  M 20 17 14  1.459 109.731  -66.73    -0.4650

LOOP
C2 C1

DONE


TmB  INT 0
CORRECT OMIT DU BEG
-0.3880
 1 DUMM DU  M  0 -1 -2  0.000   0.000    0.00     0.0000
 2 DUMM DU  M  1  0 -1  0.500   0.000    0.00     0.0000
 3 DUMM DU  M  2  1  0  1.296  74.264    0.00     0.0000
 4 C1   Cg  M  3  2  1 33.277 114.931 -133.39     0.3140
 5 H1   H2  E  4  3  2  1.091  67.586  -71.77     0.0000
 6 C2   Cg  M  4  3  2  1.554 139.883 -166.84     0.2410
 7 H2   H1  E  6  4  3  1.091 109.830   20.42     0.0000
 8 C3   Cg  3  6  4  3  1.547 107.300  140.06     0.2630
 9 H3   H1  E  8  6  4  1.092 107.890  -58.13     0.0000
10 C4   Cg  3  8  6  4  1.553 110.623   60.52     0.3490
11 H4   H1  E 10  8  6  1.091 109.997   63.90     0.0000
12 C5   Cg  3 10  8  6  1.550 110.419  -57.43     0.2060
13 H5   H1  E 12 10  8  1.092 108.705  -67.76     0.0000
14 C6   Cg  3 12 10  8  1.539 111.873  172.30     0.2730
15 H61  H1  E 14 12 10  1.090 110.558   59.60     0.0000
16 H62  H1  E 14 12 10  1.091 110.262  -60.18     0.0000
17 O6   Oh  S 14 12 10  1.439 109.850  179.68    -0.6800
18 H6O  Ho  E 17 14 12  0.962 108.414   55.86     0.4190
19 O5   Os  E 12 10  8  1.498 110.843   50.51    -0.3930
20 O4   Os  E 10  8  6  1.452 109.624 -176.73    -0.4970
21 O3   Os  E  8  6  4  1.457 110.746 -174.70    -0.4560
22 O2   Os  M  6  4  3  1.459 109.767  -99.50    -0.4270

LOOP
O5 C1

DONE


TnA  INT 0
CORRECT OMIT DU BEG
-0.3880
 1 DUMM DU  M  0 -1 -2  0.000   0.000    0.00     0.0000
 2 DUMM DU  M  1  0 -1  0.500   0.000    0.00     0.0000
 3 DUMM DU  M  2  1  0  1.296  74.264    0.00     0.0000
 4 C1   Cg  M  3  2  1 37.922 125.442 -138.67     0.4780
 5 H1   H2  E  4  3  2  1.090  20.976  139.75     0.0000
 6 O5   Os  M  4  3  2  1.480 126.608  106.62    -0.6110
 7 C5   Cg  M  6  4  3  1.489 118.545 -177.31     0.4040
 8 H5   H1  E  7  6  4  1.092 108.618   64.36     0.0000
 9 C6   Cg  3  7  6  4  1.535 107.673 -177.70     0.2800
10 H61  H1  E  9  7  6  1.091 110.668   56.63     0.0000
11 H62  H1  E  9  7  6  1.090 110.540  176.79     0.0000
12 O6   Oh  S  9  7  6  1.434 109.011  -63.74    -0.6630
13 H6O  Ho  E 12  9  7  0.960 109.493  -59.88     0.3960
14 C4   Cg  M  7  6  4  1.545 108.589  -54.12     0.1670
15 H4   H1  E 14  7  6  1.091 108.424  -67.01     0.0000
16 O4   Os  E 14  7  6  1.439 109.651  175.64    -0.4830
17 C3   Cg  M 14  7  6  1.543 113.659   53.11     0.3300
18 H3   H1  E 17 14  7  1.091 110.022 -173.93     0.0000
19 O3   Os  E 17 14  7  1.445 109.798   66.31    -0.4670
20 C2   Cg  M 17 14  7  1.541 108.602  -53.52     0.2280
21 H2   H1  E 20 17 14  1.091 106.837  -65.32     0.0000
22 O2   Os  M 20 17 14  1.439 110.703  179.06    -0.4470

LOOP
C2 C1

DONE


TnB  INT 0
CORRECT OMIT DU BEG
-0.3880
 1 DUMM DU  M  0 -1 -2  0.000   0.000    0.00     0.0000
 2 DUMM DU  M  1  0 -1  0.500   0.000    0.00     0.0000
 3 DUMM DU  M  2  1  0  1.296  74.264    0.00     0.0000
 4 C1   Cg  M  3  2  1 33.259 114.848 -133.33     0.4220
 5 H1   H2  E  4  3  2  1.092  62.863  -67.41     0.0000
 6 C2   Cg  M  4  3  2  1.558 137.931 -159.60     0.3010
 7 H2   H1  E  6  4  3  1.093 108.885  -99.40     0.0000
 8 C3   Cg  3  6  4  3  1.544 110.844  141.66     0.2340
 9 H3   H1  E  8  6  4  1.092 109.398  175.17     0.0000
10 C4   Cg  3  8  6  4  1.546 109.920   54.68     0.2860
11 H4   H1  E 10  8  6  1.091 108.699   62.12     0.0000
12 C5   Cg  3 10  8  6  1.547 111.303  -57.50     0.1980
13 H5   H1  E 12 10  8  1.091 109.233  -61.92     0.0000
14 C6   Cg  3 12 10  8  1.541 112.741  177.70     0.3130
15 H61  H1  E 14 12 10  1.090 110.689   61.33     0.0000
16 H62  H1  E 14 12 10  1.090 110.338  -58.85     0.0000
17 O6   Oh  S 14 12 10  1.438 109.178 -178.76    -0.6890
18 H6O  Ho  E 17 14 12  0.962 107.694   47.58     0.4180
19 O5   Os  E 12 10  8  1.500 108.536   56.16    -0.5070
20 O4   Os  E 10  8  6  1.447 109.608  179.74    -0.4710
21 O3   Os  E  8  6  4  1.458 109.599  -65.98    -0.4200
22 O2   Os  M  6  4  3  1.458 111.714   19.64    -0.4730

LOOP
O5 C1

DONE


ToA  INT 0
CORRECT OMIT DU BEG
-1.3880
 1 DUMM DU  M  0 -1 -2  0.000   0.000    0.00     0.0000
 2 DUMM DU  M  1  0 -1  0.500   0.000    0.00     0.0000
 3 DUMM DU  M  2  1  0  1.296  74.264    0.00     0.0000
 4 C1   Cg  M  3  2  1 32.463 117.245 -129.47     0.3050
 5 H1   H2  E  4  3  2  1.090  34.578  150.44     0.0000
 6 O5   Os  M  4  3  2  1.471 105.819   50.53    -0.4240
 7 C5   Cg  M  6  4  3  1.515 118.146 -155.23     0.0540
 8 H5   H1  E  7  6  4  1.092 107.817   65.63     0.0000
 9 C6   C   B  7  6  4  1.566 116.761 -173.10     0.8960
10 O6B  O2  E  9  7  6  1.255 117.285   49.97    -0.8220
11 O6A  O2  E  9  7  6  1.252 116.529 -135.07    -0.8220
12 C4   Cg  M  7  6  4  1.540 109.060  -52.35     0.2670
13 H4   H1  E 12  7  6  1.091 109.560  176.88     0.0000
14 O4   Os  E 12  7  6  1.455 107.562  -64.91    -0.4690
15 C3   Cg  M 12  7  6  1.551 109.735   56.67     0.2510
16 H3   H1  E 15 12  7  1.092 108.010   56.95     0.0000
17 O3   Os  E 15 12  7  1.460 111.816  174.01    -0.5030
18 C2   Cg  M 15 12  7  1.548 110.284  -61.11     0.4130
19 H2   H1  E 18 15 12  1.091 109.347  -64.48     0.0000
20 O2   Os  M 18 15 12  1.464 110.220  176.88    -0.5340

LOOP
C2 C1

DONE


ToB  INT 0
CORRECT OMIT DU BEG
-1.3880
 1 DUMM DU  M  0 -1 -2  0.000   0.000    0.00     0.0000
 2 DUMM DU  M  1  0 -1  0.500   0.000    0.00     0.0000
 3 DUMM DU  M  2  1  0  1.296  74.264    0.00     0.0000
 4 C1   Cg  M  3  2  1 33.219 115.043 -133.41     0.3010
 5 H1   H2  E  4  3  2  1.091  63.366  -68.89     0.0000
 6 C2   Cg  M  4  3  2  1.559 138.871 -159.91     0.3830
 7 H2   H1  E  6  4  3  1.091 109.614  -94.43     0.0000
 8 C3   Cg  3  6  4  3  1.553 110.962  144.51     0.2590
 9 H3   H1  E  8  6  4  1.092 108.228  -67.30     0.0000
10 C4   Cg  3  8  6  4  1.548 111.733   51.56     0.2600
11 H4   H1  E 10  8  6  1.091 108.447 -176.52     0.0000
12 C5   Cg  3 10  8  6  1.538 110.856  -55.81     0.0490
13 H5   H1  E 12 10  8  1.092 107.135  -59.52     0.0000
14 C6   C   B 12 10  8  1.574 110.283 -172.73     0.8380
15 O6A  O2  E 14 12 10  1.254 118.706 -136.36    -0.7940
16 O6B  O2  E 14 12 10  1.256 116.247   49.13    -0.7940
17 O5   Os  E 12 10  8  1.506 109.239   55.41    -0.4140
18 O4   Os  E 10  8  6  1.450 109.430   65.27    -0.4530
19 O3   Os  E  8  6  4  1.466 112.472  174.09    -0.4980
20 O2   Os  M  6  4  3  1.460 107.566   23.78    -0.5250

LOOP
O5 C1

DONE


TqA  INT 0
CORRECT OMIT DU BEG
-0.3880
 1 DUMM DU  M  0 -1 -2  0.000   0.000    0.00     0.0000
 2 DUMM DU  M  1  0 -1  0.500   0.000    0.00     0.0000
 3 DUMM DU  M  2  1  0  1.296  74.264    0.00     0.0000
 4 C1   Cg  M  3  2  1 33.363 114.978 -133.03     0.4650
 5 H1   H1  E  4  3  2  1.090 121.763   32.99     0.0000
 6 O5   Os  M  4  3  2  1.467  70.798  -67.46    -0.5590
 7 C5   Cg  M  6  4  3  1.487 117.291  -66.87     0.2340
 8 H5   H1  E  7  6  4  1.092 108.269   65.21     0.0000
 9 C6   Cg  3  7  6  4  1.531 106.976 -178.31     0.0600
10 H61  Hc  E  9  7  6  1.091 111.279  -57.12     0.0000
11 H62  Hc  E  9  7  6  1.091 111.508 -176.59     0.0000
12 H63  Hc  E  9  7  6  1.091 111.703   63.05     0.0000
13 C4   Cg  M  7  6  4  1.546 110.112  -53.83     0.2080
14 H4   H1  E 13  7  6  1.092 109.076  -69.57     0.0000
15 O4   Os  E 13  7  6  1.456 108.902  171.97    -0.4550
16 C3   Cg  M 13  7  6  1.550 111.848   51.22     0.3120
17 H3   H1  E 16 13  7  1.092 109.484   68.56     0.0000
18 O3   Os  E 16 13  7  1.451 107.191 -173.73    -0.4670
19 C2   Cg  M 16 13  7  1.550 112.115  -52.85     0.2810
20 H2   H1  E 19 16 13  1.091 108.369  -65.92     0.0000
21 O2   Os  M 19 16 13  1.464 112.236  175.32    -0.4670

LOOP
C2 C1

DONE


TqB  INT 0
CORRECT OMIT DU BEG
-0.3880
 1 DUMM DU  M  0 -1 -2  0.000   0.000    0.00     0.0000
 2 DUMM DU  M  1  0 -1  0.500   0.000    0.00     0.0000
 3 DUMM DU  M  2  1  0  1.296  74.264    0.00     0.0000
 4 C1   Cg  M  3  2  1 33.342 114.850 -133.09     0.3910
 5 H1   H1  E  4  3  2  1.091  66.637  -64.20     0.0000
 6 C2   Cg  M  4  3  2  1.554 136.503 -160.98     0.3230
 7 H2   H1  E  6  4  3  1.092 109.276  -93.94     0.0000
 8 C3   Cg  3  6  4  3  1.546 109.870  145.94     0.3000
 9 H3   H1  E  8  6  4  1.092 108.841  -69.08     0.0000
10 C4   Cg  3  8  6  4  1.549 112.577   51.86     0.2500
11 H4   H1  E 10  8  6  1.092 109.316   68.82     0.0000
12 C5   Cg  3 10  8  6  1.548 111.410  -52.00     0.2710
13 H5   H1  E 12 10  8  1.092 109.263  -66.11     0.0000
14 C6   Cg  3 12 10  8  1.530 114.065  172.27     0.0480
15 H61  Hc  E 14 12 10  1.091 111.262 -178.50     0.0000
16 H62  Hc  E 14 12 10  1.091 111.509   62.03     0.0000
17 H63  Hc  E 14 12 10  1.091 111.710  -58.34     0.0000
18 O5   Os  E 12 10  8  1.486 109.336   52.29    -0.5350
19 O4   Os  E 10  8  6  1.451 109.144 -172.28    -0.4860
20 O3   Os  E  8  6  4  1.454 109.133  172.74    -0.4630
21 O2   Os  M  6  4  3  1.460 110.327   25.57    -0.4870

LOOP
O5 C1

DONE


TrA  INT 0
CORRECT OMIT DU BEG
-0.3880
 1 DUMM DU  M  0 -1 -2  0.000   0.000    0.00     0.0000
 2 DUMM DU  M  1  0 -1  0.500   0.000    0.00     0.0000
 3 DUMM DU  M  2  1  0  1.296  74.264    0.00     0.0000
 4 C1   Cg  M  3  2  1 38.108 125.437 -138.65     0.4880
 5 H1   H2  E  4  3  2  1.090  34.452  139.99     0.0000
 6 O5   Os  M  4  3  2  1.483 136.062   95.09    -0.5610
 7 C5   Cg  M  6  4  3  1.483 117.768 -164.72     0.3770
 8 H5A  H1  E  7  6  4  1.091 109.204   66.57     0.0000
 9 H5E  H1  E  7  6  4  1.090 109.080 -175.36     0.0000
10 C4   Cg  M  7  6  4  1.537 109.246  -54.64     0.1220
11 H4   H1  E 10  7  6  1.091 108.264  -65.95     0.0000
12 O4   Os  E 10  7  6  1.437 108.837  177.17    -0.4380
13 C3   Cg  M 10  7  6  1.542 113.340   54.31     0.3450
14 H3   H1  E 13 10  7  1.091 110.108 -174.25     0.0000
15 O3   Os  E 13 10  7  1.445 109.754   65.90    -0.4880
16 C2   Cg  M 13 10  7  1.542 108.334  -53.79     0.2530
17 H2   H1  E 16 13 10  1.091 106.798  -65.63     0.0000
18 O2   Os  M 16 13 10  1.439 110.674  178.86    -0.4860

LOOP
C2 C1

DONE


TrB  INT 0
CORRECT OMIT DU BEG
-0.3880
 1 DUMM DU  M  0 -1 -2  0.000   0.000    0.00     0.0000
 2 DUMM DU  M  1  0 -1  0.500   0.000    0.00     0.0000
 3 DUMM DU  M  2  1  0  1.296  74.264    0.00     0.0000
 4 C1   Cg  M  3  2  1 33.205 115.033 -133.24     0.4810
 5 H1   H2  E  4  3  2  1.090  58.746  -70.52     0.0000
 6 C2   Cg  M  4  3  2  1.563 140.544 -157.28     0.3850
 7 H2   H1  E  6  4  3  1.092 108.121 -109.69     0.0000
 8 C3   Cg  3  6  4  3  1.550 109.259  132.95     0.2030
 9 H3   H1  E  8  6  4  1.091 109.709  178.53     0.0000
10 C4   Cg  3  8  6  4  1.548 108.635   58.66     0.2360
11 H4   H1  E 10  8  6  1.091 108.914   60.36     0.0000
12 C5   Cg  3 10  8  6  1.549 110.878  -58.91     0.3350
13 H5A  H1  E 12 10  8  1.091 110.751  -65.58     0.0000
14 H5E  H1  E 12 10  8  1.090 110.011  175.14     0.0000
15 O5   Os  E 12 10  8  1.488 109.926   55.20    -0.5760
16 O4   Os  E 10  8  6  1.453 110.299  178.35    -0.4780
17 O3   Os  E  8  6  4  1.460 111.251  -60.93    -0.4620
18 O2   Os  M  6  4  3  1.459 113.253    8.58    -0.5120

LOOP
O5 C1

DONE


TtA  INT 0
CORRECT OMIT DU BEG
-0.3880
 1 DUMM DU  M  0 -1 -2  0.000   0.000    0.00     0.0000
 2 DUMM DU  M  1  0 -1  0.500   0.000    0.00     0.0000
 3 DUMM DU  M  2  1  0  1.296  74.264    0.00     0.0000
 4 C1   Cg  M  3  2  1 37.920 125.657 -138.57     0.4560
 5 H1   H2  E  4  3  2  1.091  24.806  146.69     0.0000
 6 O5   Os  M  4  3  2  1.485 128.488  106.55    -0.4800
 7 C5   Cg  M  6  4  3  1.488 117.752 -170.76     0.1570
 8 H5   H1  E  7  6  4  1.092 108.168   59.67     0.0000
 9 C6   Cg  3  7  6  4  1.535 108.822  176.46     0.3040
10 H61  H1  E  9  7  6  1.091 110.896   55.84     0.0000
11 H62  H1  E  9  7  6  1.090 110.263  176.07     0.0000
12 O6   Oh  S  9  7  6  1.434 108.863  -64.48    -0.6690
13 H6O  Ho  E 12  9  7  0.960 109.462  -59.57     0.4010
14 C4   Cg  M  7  6  4  1.544 109.541  -57.17     0.4340
15 H4   H1  E 14  7  6  1.091 109.540  173.93     0.0000
16 O4   Os  E 14  7  6  1.443 109.067  -67.36    -0.5080
17 C3   Cg  M 14  7  6  1.543 109.739   53.52     0.1240
18 H3   H1  E 17 14  7  1.091 106.734   65.74     0.0000
19 O3   Os  E 17 14  7  1.439 110.707 -178.75    -0.4390
20 C2   Cg  M 17 14  7  1.545 114.910  -52.34     0.2450
21 H2   H1  E 20 17 14  1.091 109.723  171.12     0.0000
22 O2   Os  M 20 17 14  1.440 110.347  -69.94    -0.4130

LOOP
C2 C1

DONE


TtB  INT 0
CORRECT OMIT DU BEG
-0.3880
 1 DUMM DU  M  0 -1 -2  0.000   0.000    0.00     0.0000
 2 DUMM DU  M  1  0 -1  0.500   0.000    0.00     0.0000
 3 DUMM DU  M  2  1  0  1.296  74.264    0.00     0.0000
 4 C1   Cg  M  3  2  1 39.043 122.533 -140.49     0.3060
 5 H1   H2  E  4  3  2  1.091  69.301   -9.50     0.0000
 6 C2   Cg  M  4  3  2  1.544 110.973 -112.92     0.3400
 7 H2   H1  E  6  4  3  1.091 110.012   18.50     0.0000
 8 C3   Cg  3  6  4  3  1.545 108.990  139.13     0.1740
 9 H3   H1  E  8  6  4  1.091 106.777  -66.52     0.0000
10 C4   Cg  3  8  6  4  1.547 114.890   51.64     0.3140
11 H4   H1  E 10  8  6  1.091 109.570 -171.49     0.0000
12 C5   Cg  3 10  8  6  1.547 110.218  -50.96     0.0310
13 H5   H1  E 12 10  8  1.092 107.394  -65.47     0.0000
14 C6   Cg  3 12 10  8  1.535 115.137  174.64     0.3490
15 H61  H1  E 14 12 10  1.090 110.278   53.24     0.0000
16 H62  H1  E 14 12 10  1.091 110.886  -67.01     0.0000
17 O6   Oh  S 14 12 10  1.434 108.837  172.73    -0.6660
18 H6O  Ho  E 17 14 12  0.960 109.430   59.34     0.4060
19 O5   Os  E 12 10  8  1.487 109.426   51.66    -0.3540
20 O4   Os  E 10  8  6  1.443 110.169   69.26    -0.4070
21 O3   Os  E  8  6  4  1.439 110.677  177.92    -0.4470
22 O2   Os  M  6  4  3  1.444 109.193 -100.97    -0.4340

LOOP
O5 C1

DONE


TuA  INT 0
CORRECT OMIT DU BEG
-1.3880
 1 DUMM DU  M  0 -1 -2  0.000   0.000    0.00     0.0000
 2 DUMM DU  M  1  0 -1  0.500   0.000    0.00     0.0000
 3 DUMM DU  M  2  1  0  1.296  74.264    0.00     0.0000
 4 C1   Cg  M  3  2  1 33.331 115.066 -133.04     0.3630
 5 H1   H2  E  4  3  2  1.090 112.585   40.61     0.0000
 6 O5   Os  M  4  3  2  1.464  75.208  -64.60    -0.5150
 7 C5   Cg  M  6  4  3  1.503 115.778  174.97     0.2320
 8 H5   H1  E  7  6  4  1.091 106.633  176.67     0.0000
 9 C6   C   B  7  6  4  1.591 118.545  -64.62     0.6970
10 O6B  O2  E  9  7  6  1.255 117.111  177.25    -0.7570
11 O6A  O2  E  9  7  6  1.252 118.306    0.19    -0.7570
12 C4   Cg  M  7  6  4  1.541 106.777   61.95     0.2230
13 H4   H1  E 12  7  6  1.092 108.348   60.65     0.0000
14 O4   Os  E 12  7  6  1.461 110.851  178.69    -0.5080
15 C3   Cg  M 12  7  6  1.551 110.331  -57.99     0.4170
16 H3   H1  E 15 12  7  1.092 108.572  -66.35     0.0000
17 O3   Os  E 15 12  7  1.454 107.203  176.93    -0.5480
18 C2   Cg  M 15 12  7  1.555 113.490   54.77     0.2590
19 H2   H1  E 18 15 12  1.092 108.782   71.56     0.0000
20 O2   Os  M 18 15 12  1.469 110.384 -169.42    -0.4940

LOOP
C2 C1

DONE


TuB  INT 0
CORRECT OMIT DU BEG
-1.3880
 1 DUMM DU  M  0 -1 -2  0.000   0.000    0.00     0.0000
 2 DUMM DU  M  1  0 -1  0.500   0.000    0.00     0.0000
 3 DUMM DU  M  2  1  0  1.296  74.264    0.00     0.0000
 4 C1   Cg  M  3  2  1 33.227 114.589 -133.46     0.2780
 5 H1   H2  E  4  3  2  1.090  72.253  -57.04     0.0000
 6 C2   Cg  M  4  3  2  1.557 131.485 -157.03     0.2890
 7 H2   H1  E  6  4  3  1.091 107.118  137.49     0.0000
 8 C3   Cg  3  6  4  3  1.545 111.752 -104.72     0.2860
 9 H3   H1  E  8  6  4  1.091 110.248   64.55     0.0000
10 C4   Cg  3  8  6  4  1.552 109.635  -56.61     0.3080
11 H4   H1  E 10  8  6  1.092 107.907  -61.83     0.0000
12 C5   Cg  3 10  8  6  1.546 112.015   56.37     0.1940
13 H5   H1  E 12 10  8  1.091 107.278 -167.70     0.0000
14 C6   C   B 12 10  8  1.581 111.637   77.65     0.7500
15 O6A  O2  E 14 12 10  1.252 117.516 -129.70    -0.7830
16 O6B  O2  E 14 12 10  1.255 117.682   48.62    -0.7830
17 O5   Os  E 12 10  8  1.512 108.685  -52.87    -0.4300
18 O4   Os  E 10  8  6  1.456 110.245 -178.60    -0.5170
19 O3   Os  E  8  6  4  1.460 109.228 -175.94    -0.5280
20 O2   Os  M  6  4  3  1.455 112.599   20.48    -0.4520

LOOP
O5 C1

DONE


TxA  INT 0
CORRECT OMIT DU BEG
-0.3880
 1 DUMM DU  M  0 -1 -2  0.000   0.000    0.00     0.0000
 2 DUMM DU  M  1  0 -1  0.500   0.000    0.00     0.0000
 3 DUMM DU  M  2  1  0  1.296  74.264    0.00     0.0000
 4 C1   Cg  M  3  2  1 33.412 115.134 -132.97     0.4820
 5 H1   H2  E  4  3  2  1.090 123.148   41.70     0.0000
 6 O5   Os  M  4  3  2  1.463  72.514  -59.75    -0.5880
 7 C5   Cg  M  6  4  3  1.489 117.248  -67.03     0.3350
 8 H5A  H1  E  7  6  4  1.091 108.858   68.16     0.0000
 9 H5E  H1  E  7  6  4  1.090 108.909 -174.49     0.0000
10 C4   Cg  M  7  6  4  1.539 111.025  -53.24     0.2470
11 H4   H1  E 10  7  6  1.091 108.937  -68.60     0.0000
12 O4   Os  E 10  7  6  1.453 108.593  173.08    -0.4940
13 C3   Cg  M 10  7  6  1.547 110.634   51.97     0.3590
14 H3   H1  E 13 10  7  1.092 109.703   67.85     0.0000
15 O3   Os  E 13 10  7  1.451 108.617 -173.43    -0.4850
16 C2   Cg  M 13 10  7  1.543 112.192  -53.97     0.1970
17 H2   H1  E 16 13 10  1.091 108.478  -65.50     0.0000
18 O2   Os  M 16 13 10  1.464 110.541  176.58    -0.4410

LOOP
C2 C1

DONE


TxB  INT 0
CORRECT OMIT DU BEG
-0.3880
 1 DUMM DU  M  0 -1 -2  0.000   0.000    0.00     0.0000
 2 DUMM DU  M  1  0 -1  0.500   0.000    0.00     0.0000
 3 DUMM DU  M  2  1  0  1.296  74.264    0.00     0.0000
 4 C1   Cg  M  3  2  1 33.464 114.825 -132.75     0.2480
 5 H1   H2  E  4  3  2  1.091  66.134  -66.21     0.0000
 6 C2   Cg  M  4  3  2  1.557 136.744 -161.60     0.4250
 7 H2   H1  E  6  4  3  1.092 109.351  -93.35     0.0000
 8 C3   Cg  3  6  4  3  1.547 111.138  145.56     0.2280
 9 H3   H1  E  8  6  4  1.092 109.005  -68.97     0.0000
10 C4   Cg  3  8  6  4  1.546 111.370   51.34     0.2860
11 H4   H1  E 10  8  6  1.091 109.653   67.94     0.0000
12 C5   Cg  3 10  8  6  1.541 111.571  -53.00     0.3030
13 H5A  H1  E 12 10  8  1.092 110.518  -66.11     0.0000
14 H5E  H1  E 12 10  8  1.090 110.176  174.39     0.0000
15 O5   Os  E 12 10  8  1.482 109.795   54.26    -0.4470
16 O4   Os  E 10  8  6  1.447 109.213 -172.90    -0.4870
17 O3   Os  E  8  6  4  1.458 109.994  172.23    -0.4490
18 O2   Os  M  6  4  3  1.452 109.095   25.68    -0.4950

LOOP
O5 C1

DONE


TzA  INT 0
CORRECT OMIT DU BEG
-1.3880
 1 DUMM DU  M  0 -1 -2  0.000   0.000    0.00     0.0000
 2 DUMM DU  M  1  0 -1  0.500   0.000    0.00     0.0000
 3 DUMM DU  M  2  1  0  1.296  74.264    0.00     0.0000
 4 C1   Cg  M  3  2  1 32.493 117.276 -129.39     0.3980
 5 H1   H2  E  4  3  2  1.090  32.570  152.52     0.0000
 6 O5   Os  M  4  3  2  1.458 108.055   55.77    -0.5440
 7 C5   Cg  M  6  4  3  1.515 118.156 -151.21     0.1870
 8 H5   H1  E  7  6  4  1.092 105.702   62.73     0.0000
 9 C6   C   B  7  6  4  1.597 117.705  178.26     0.7980
10 O6B  O2  E  9  7  6  1.252 118.424  -16.19    -0.7870
11 O6A  O2  E  9  7  6  1.259 117.589  166.79    -0.7870
12 C4   Cg  M  7  6  4  1.550 110.155  -52.17     0.1930
13 H4   H1  E 12  7  6  1.091 108.479  -74.33     0.0000
14 O4   Os  E 12  7  6  1.452 107.400  168.29    -0.4540
15 C3   Cg  M 12  7  6  1.555 113.190   47.11     0.3000
16 H3   H1  E 15 12  7  1.092 108.970   72.43     0.0000
17 O3   Os  E 15 12  7  1.458 110.360 -168.45    -0.4980
18 C2   Cg  M 15 12  7  1.547 112.948  -48.46     0.3260
19 H2   H1  E 18 15 12  1.091 108.371  -69.20     0.0000
20 O2   Os  M 18 15 12  1.467 110.467  172.90    -0.5200

LOOP
C2 C1

DONE


TzB  INT 0
CORRECT OMIT DU BEG
-1.3880
 1 DUMM DU  M  0 -1 -2  0.000   0.000    0.00     0.0000
 2 DUMM DU  M  1  0 -1  0.500   0.000    0.00     0.0000
 3 DUMM DU  M  2  1  0  1.296  74.264    0.00     0.0000
 4 C1   Cg  M  3  2  1 33.259 115.039 -133.39     0.2510
 5 H1   H2  E  4  3  2  1.091  63.566  -66.62     0.0000
 6 C2   Cg  M  4  3  2  1.556 136.448 -159.63     0.4110
 7 H2   H1  E  6  4  3  1.092 109.113  -96.54     0.0000
 8 C3   Cg  3  6  4  3  1.551 111.345  142.85     0.2660
 9 H3   H1  E  8  6  4  1.092 108.729  -71.83     0.0000
10 C4   Cg  3  8  6  4  1.552 112.291   48.56     0.2670
11 H4   H1  E 10  8  6  1.092 109.244   70.35     0.0000
12 C5   Cg  3 10  8  6  1.542 113.280  -50.40     0.0750
13 H5   H1  E 12 10  8  1.092 107.974  -63.51     0.0000
14 C6   C   B 12 10  8  1.584 111.106 -178.60     0.8930
15 O6A  O2  E 14 12 10  1.252 118.262 -140.20    -0.8180
16 O6B  O2  E 14 12 10  1.258 117.333   41.17    -0.8180
17 O5   Os  E 12 10  8  1.502 108.303   51.87    -0.4130
18 O4   Os  E 10  8  6  1.449 108.610 -171.54    -0.4980
19 O3   Os  E  8  6  4  1.459 111.009  168.82    -0.4920
20 O2   Os  M  6  4  3  1.458 107.250   21.17    -0.5120

LOOP
O5 C1

DONE


UBD  INT 0
CORRECT OMIT DU BEG
-0.1940
 1 DUMM DU  M  0 -1 -2  0.000   0.000    0.00     0.0000
 2 DUMM DU  M  1  0 -1  0.500   0.000    0.00     0.0000
 3 DUMM DU  M  2  1  0  1.296  74.264    0.00     0.0000
 4 C2   Cg  M  3  2  1 21.846  98.854 -131.45     0.2410
 5 C1   Cg  3  4  3  2  1.546   4.633 -120.67     0.3130
 6 H12  H1  E  5  4  3  1.090 110.325  114.28     0.0000
 7 H11  H1  E  5  4  3  1.091 109.856 -126.60     0.0000
 8 O1   Oh  S  5  4  3  1.443 110.871   -6.24    -0.6680
 9 H1O  Ho  E  8  5  4  0.961 109.037 -163.85     0.4140
10 C3   Cg  M  4  3  2  1.641 111.508   16.65     0.4400
11 H3   H1  E 10  4  3  1.090 108.442   20.90     0.0000
12 O3   Oh  S 10  4  3  1.453 115.892  -99.73    -0.7320
13 H3O  Ho  E 12 10  4  0.959 109.052  121.29     0.4040
14 C4   Cg  M 10  4  3  1.636 106.644  136.55     0.2250
15 H4   H1  E 14 10  4  1.091 108.604   98.33     0.0000
16 C5   Cg  3 14 10  4  1.626 107.413  -17.56     0.2710
17 H5   H1  E 16 14 10  1.091 108.621  126.81     0.0000
18 C6   Cg  3 16 14 10  1.543 115.360 -109.99     0.2810
19 H62  H1  E 18 16 14  1.091 109.980   67.38     0.0000
20 H61  H1  E 18 16 14  1.090 110.249  -51.87     0.0000
21 O6   Os  E 18 16 14  1.443 110.886 -171.63    -0.4620
22 O5   Os  E 16 14 10  1.587 104.732   10.45    -0.4520
23 O4   Os  M 14 10  4  1.457 112.032 -142.43    -0.4690

LOOP
O5 C2

DONE


UBU  INT 0
CORRECT OMIT DU BEG
-0.1940
 1 DUMM DU  M  0 -1 -2  0.000   0.000    0.00     0.0000
 2 DUMM DU  M  1  0 -1  0.500   0.000    0.00     0.0000
 3 DUMM DU  M  2  1  0  1.296  74.264    0.00     0.0000
 4 C2   Cg  M  3  2  1 23.546  98.671 -136.64     0.2470
 5 C1   Cg  3  4  3  2  1.553  52.999 -106.31     0.2990
 6 H12  H1  E  5  4  3  1.091 110.361   37.48     0.0000
 7 H11  H1  E  5  4  3  1.091 109.538  156.30     0.0000
 8 O1   Oh  S  5  4  3  1.445 111.462  -83.60    -0.6270
 9 H1O  Ho  E  8  5  4  0.960 109.374 -172.60     0.3820
10 O5   Os  M  4  3  2  1.568 142.358 -178.86    -0.3850
11 C5   Cg  M 10  4  3  1.582 113.720  173.86     0.2100
12 H5   H1  E 11 10  4  1.091 108.799 -121.64     0.0000
13 C6   Cg  3 11 10  4  1.541 109.962  118.91     0.3320
14 H62  H1  E 13 11 10  1.090 110.302  -58.44     0.0000
15 H61  H1  E 13 11 10  1.090 109.861 -177.80     0.0000
16 O6   Os  E 13 11 10  1.442 110.695   62.46    -0.4860
17 C4   Cg  M 11 10  4  1.624 104.801   -5.21     0.2830
18 H4   H1  E 17 11 10  1.091 107.561 -105.82     0.0000
19 C3   Cg  B 17 11 10  1.637 107.577   11.31     0.3820
20 H3   H1  E 19 17 11  1.091 108.163  103.95     0.0000
21 O3   Oh  S 19 17 11  1.455 110.878 -138.10    -0.7420
22 H3O  Ho  E 21 19 17  0.963 108.479 -160.63     0.4260
23 O4   Os  M 17 11 10  1.453 112.691  135.08    -0.5150

LOOP
C3 C2

DONE


UCD  INT 0
CORRECT OMIT DU BEG
-0.1940
 1 DUMM DU  M  0 -1 -2  0.000   0.000    0.00     0.0000
 2 DUMM DU  M  1  0 -1  0.500   0.000    0.00     0.0000
 3 DUMM DU  M  2  1  0  1.296  74.264    0.00     0.0000
 4 C2   Cg  M  3  2  1 21.799  99.052 -131.26     0.2840
 5 C1   Cg  3  4  3  2  1.556   9.626 -136.04     0.3700
 6 H12  H1  E  5  4  3  1.091 109.651   88.60     0.0000
 7 H11  H1  E  5  4  3  1.091 110.210 -152.55     0.0000
 8 O1   Oh  S  5  4  3  1.441 111.328  -31.57    -0.6880
 9 H1O  Ho  E  8  5  4  0.970 106.366   49.38     0.4140
10 C3   Cg  M  4  3  2  1.638 108.658   19.86     0.2820
11 H3   H1  E 10  4  3  1.091 111.006 -104.35     0.0000
12 O3   Oh  S 10  4  3  1.460 111.917   16.34    -0.7160
13 H3O  Ho  E 12 10  4  0.965 109.355 -165.56     0.4320
14 C4   Cg  M 10  4  3  1.638 106.495  134.41     0.3320
15 H4   H1  E 14 10  4  1.091 111.116 -136.07     0.0000
16 C5   Cg  3 14 10  4  1.621 107.987  -13.87     0.3090
17 H5   H1  E 16 14 10  1.092 110.544  126.66     0.0000
18 C6   Cg  3 16 14 10  1.538 111.506 -110.78     0.2650
19 H62  H1  E 18 16 14  1.091 109.952   69.16     0.0000
20 H61  H1  E 18 16 14  1.090 109.956  -49.70     0.0000
21 O6   Os  E 18 16 14  1.442 111.246 -169.72    -0.4460
22 O5   Os  E 16 14 10  1.584 104.926    8.85    -0.4980
23 O4   Os  M 14 10  4  1.453 108.919  105.00    -0.5340

LOOP
O5 C2

DONE


UCU  INT 0
CORRECT OMIT DU BEG
-0.1940
 1 DUMM DU  M  0 -1 -2  0.000   0.000    0.00     0.0000
 2 DUMM DU  M  1  0 -1  0.500   0.000    0.00     0.0000
 3 DUMM DU  M  2  1  0  1.296  74.264    0.00     0.0000
 4 C2   Cg  M  3  2  1 27.039  81.072 -137.59     0.2390
 5 C1   Cg  3  4  3  2  1.537  69.500 -144.67     0.2870
 6 H12  H1  E  5  4  3  1.091 110.638   29.87     0.0000
 7 H11  H1  E  5  4  3  1.091 109.952  149.16     0.0000
 8 O1   Oh  S  5  4  3  1.437 110.256  -91.14    -0.6240
 9 H1O  Ho  E  8  5  4  0.960 109.490 -179.97     0.4010
10 O5   Os  M  4  3  2  1.575 147.962  122.92    -0.4490
11 C5   Cg  M 10  4  3  1.577 112.749 -165.42     0.3100
12 H5   H1  E 11 10  4  1.092 109.362 -121.32     0.0000
13 C6   Cg  3 11 10  4  1.529 108.415  119.08     0.2720
14 H62  H1  E 13 11 10  1.091 110.618  -56.09     0.0000
15 H61  H1  E 13 11 10  1.090 110.315 -176.31     0.0000
16 O6   Os  E 13 11 10  1.433 108.667   64.08    -0.4490
17 C4   Cg  M 11 10  4  1.622 105.503   -1.90     0.2930
18 H4   H1  E 17 11 10  1.092 112.170  133.69     0.0000
19 C3   Cg  B 17 11 10  1.624 107.882    8.77     0.3330
20 H3   H1  E 19 17 11  1.091 112.343 -135.61     0.0000
21 O3   Oh  S 19 17 11  1.439 105.085  106.18    -0.6910
22 H3O  Ho  E 21 19 17  0.960 109.418 -177.11     0.4100
23 O4   Os  M 17 11 10  1.434 107.738 -106.47    -0.5260

LOOP
C3 C2

DONE


UEA  INT 0
CORRECT OMIT DU BEG
-0.1940
 1 DUMM DU  M  0 -1 -2  0.000   0.000    0.00     0.0000
 2 DUMM DU  M  1  0 -1  0.500   0.000    0.00     0.0000
 3 DUMM DU  M  2  1  0  1.296  74.264    0.00     0.0000
 4 C1   Cg  M  3  2  1 25.461  79.060 -133.51     0.4800
 5 H1   H2  E  4  3  2  1.091  14.860  114.51     0.0000
 6 C2   Cg  M  4  3  2  1.545  97.720  -26.56     0.1790
 7 H2   H1  E  6  4  3  1.092 109.966  -63.25     0.0000
 8 O2   Oh  S  6  4  3  1.437 106.903   53.10    -0.6900
 9 H2O  Ho  E  8  6  4  0.960 109.486  -57.88     0.4470
10 C3   Cg  M  6  4  3  1.541 114.896  172.06     0.3280
11 H3   H1  E 10  6  4  1.091 110.106 -167.45     0.0000
12 O3   Oh  S 10  6  4  1.442 106.866   75.38    -0.7140
13 H3O  Ho  E 12 10  6  0.960 109.461   58.71     0.4200
14 C4   Cg  M 10  6  4  1.544 111.809  -45.05     0.2610
15 H4   H1  E 14 10  6  1.091 108.188  -68.68     0.0000
16 C5   Cg  3 14 10  6  1.541 113.133   51.50     0.3740
17 H5   H1  E 16 14 10  1.092 109.237   63.30     0.0000
18 C6   Cg  3 16 14 10  1.535 114.012 -174.39     0.2590
19 H62  H1  E 18 16 14  1.090 110.525  -56.55     0.0000
20 H61  H1  E 18 16 14  1.091 110.727   63.66     0.0000
21 O6   Os  E 18 16 14  1.434 108.916 -175.95    -0.4510
22 O5   Os  E 16 14 10  1.485 107.816  -54.81    -0.5870
23 O4   Os  M 14 10  6  1.439 109.304  174.29    -0.5000

LOOP
O5 C1

DONE


UEB  INT 0
CORRECT OMIT DU BEG
-0.1940
 1 DUMM DU  M  0 -1 -2  0.000   0.000    0.00     0.0000
 2 DUMM DU  M  1  0 -1  0.500   0.000    0.00     0.0000
 3 DUMM DU  M  2  1  0  1.296  74.264    0.00     0.0000
 4 C1   Cg  M  3  2  1 23.395  98.706 -136.15     0.4880
 5 H1   H2  E  4  3  2  1.090  67.353  -93.47     0.0000
 6 O5   Os  M  4  3  2  1.468 132.805  171.02    -0.5320
 7 C5   Cg  M  6  4  3  1.501 114.870  141.75     0.2570
 8 H5   H1  E  7  6  4  1.092 108.300  -63.85     0.0000
 9 C6   Cg  3  7  6  4  1.541 109.115  178.24     0.2780
10 H62  H1  E  9  7  6  1.091 110.136  -62.32     0.0000
11 H61  H1  E  9  7  6  1.090 110.614  177.96     0.0000
12 O6   Os  E  9  7  6  1.439 109.977   57.72    -0.4630
13 C4   Cg  M  7  6  4  1.549 109.730   55.16     0.3200
14 H4   H1  E 13  7  6  1.091 108.584   66.50     0.0000
15 C3   Cg  3 13  7  6  1.554 111.196  -53.07     0.3150
16 H3   H1  E 15 13  7  1.091 109.198  176.72     0.0000
17 O3   Oh  S 15 13  7  1.454 110.601  -64.53    -0.6810
18 H3O  Ho  E 17 15 13  0.965 108.397  -50.06     0.4030
19 C2   Cg  B 15 13  7  1.540 111.264   55.77     0.1840
20 H2   H1  E 19 15 13  1.091 109.856 -175.33     0.0000
21 O2   Oh  S 19 15 13  1.463 107.825   66.95    -0.6970
22 H2O  Ho  E 21 19 15  0.966 108.305 -175.24     0.4320
23 O4   Os  M 13  7  6  1.457 110.564 -175.67    -0.4980

LOOP
C2 C1

DONE


UGA  INT 0
CORRECT OMIT DU BEG
-0.1940
 1 DUMM DU  M  0 -1 -2  0.000   0.000    0.00     0.0000
 2 DUMM DU  M  1  0 -1  0.500   0.000    0.00     0.0000
 3 DUMM DU  M  2  1  0  1.296  74.264    0.00     0.0000
 4 C1   Cg  M  3  2  1 22.450  99.052 -130.25     0.5090
 5 H1   H2  E  4  3  2  1.090  23.547   97.55     0.0000
 6 C2   Cg  M  4  3  2  1.556 111.527    7.33     0.2460
 7 H2   H1  E  6  4  3  1.091 107.607   76.46     0.0000
 8 O2   Oh  S  6  4  3  1.465 111.499  -41.43    -0.7130
 9 H2O  Ho  E  8  6  4  0.967 109.170  -40.31     0.4370
10 C3   Cg  M  6  4  3  1.543 111.424 -164.87     0.2860
11 H3   H1  E 10  6  4  1.092 109.239   69.49     0.0000
12 O3   Oh  S 10  6  4  1.452 108.531 -172.18    -0.6990
13 H3O  Ho  E 12 10  6  0.967 107.382  -43.08     0.4270
14 C4   Cg  M 10  6  4  1.547 112.114  -52.22     0.2540
15 H4   H1  E 14 10  6  1.092 109.454  -66.45     0.0000
16 C5   Cg  3 14 10  6  1.543 111.254   54.50     0.2830
17 H5   H1  E 16 14 10  1.092 108.261   65.38     0.0000
18 C6   Cg  3 16 14 10  1.546 112.538 -174.79     0.2760
19 H62  H1  E 18 16 14  1.090 110.682  -45.93     0.0000
20 H61  H1  E 18 16 14  1.091 110.014   73.31     0.0000
21 O6   Os  E 18 16 14  1.444 110.823 -165.78    -0.4580
22 O5   Os  E 16 14 10  1.500 109.539  -52.54    -0.5740
23 O4   Os  M 14 10  6  1.451 108.956  174.69    -0.4680

LOOP
O5 C1

DONE


UGB  INT 0
CORRECT OMIT DU BEG
-0.1940
 1 DUMM DU  M  0 -1 -2  0.000   0.000    0.00     0.0000
 2 DUMM DU  M  1  0 -1  0.500   0.000    0.00     0.0000
 3 DUMM DU  M  2  1  0  1.296  74.264    0.00     0.0000
 4 C1   Cg  M  3  2  1 23.508  98.380 -136.27     0.3840
 5 H1   H2  E  4  3  2  1.091  68.626  -93.36     0.0000
 6 O5   Os  M  4  3  2  1.466 129.972  169.02    -0.4710
 7 C5   Cg  M  6  4  3  1.495 115.297  142.28     0.2250
 8 H5   H1  E  7  6  4  1.092 108.301  -60.31     0.0000
 9 C6   Cg  3  7  6  4  1.541 109.304 -178.46     0.2820
10 H62  H1  E  9  7  6  1.091 110.212  -62.75     0.0000
11 H61  H1  E  9  7  6  1.090 110.609  177.45     0.0000
12 O6   Os  E  9  7  6  1.440 109.810   57.27    -0.4580
13 C4   Cg  M  7  6  4  1.543 108.909   58.25     0.2760
14 H4   H1  E 13  7  6  1.092 109.352   66.92     0.0000
15 C3   Cg  3 13  7  6  1.548 111.306  -54.04     0.2840
16 H3   H1  E 15 13  7  1.092 109.104  -67.30     0.0000
17 O3   Oh  S 15 13  7  1.454 108.817  174.47    -0.7090
18 H3O  Ho  E 17 15 13  0.967 107.396 -174.95     0.4320
19 C2   Cg  B 15 13  7  1.545 112.113   53.55     0.3100
20 H2   H1  E 19 15 13  1.092 109.394   68.33     0.0000
21 O2   Oh  S 19 15 13  1.458 108.975 -172.91    -0.7180
22 H2O  Ho  E 21 19 15  0.966 108.053  175.61     0.4370
23 O4   Os  M 13  7  6  1.448 108.899 -174.36    -0.4680

LOOP
C2 C1

DONE


UJD  INT 0
CORRECT OMIT DU BEG
-0.1940
 1 DUMM DU  M  0 -1 -2  0.000   0.000    0.00     0.0000
 2 DUMM DU  M  1  0 -1  0.500   0.000    0.00     0.0000
 3 DUMM DU  M  2  1  0  1.296  74.264    0.00     0.0000
 4 C2   Cg  M  3  2  1 21.810  99.053 -131.41     0.1920
 5 C1   Cg  3  4  3  2  1.554  10.224 -140.48     0.3890
 6 H12  H1  E  5  4  3  1.091 109.769   84.88     0.0000
 7 H11  H1  E  5  4  3  1.091 110.219 -156.13     0.0000
 8 O1   Oh  S  5  4  3  1.438 111.155  -35.41    -0.6540
 9 H1O  Ho  E  8  5  4  0.969 105.999   50.29     0.3800
10 C3   Cg  M  4  3  2  1.637 108.016   16.20     0.3930
11 H3   H1  E 10  4  3  1.091 112.376  -99.86     0.0000
12 O3   Oh  S 10  4  3  1.455 110.333   22.08    -0.7480
13 H3O  Ho  E 12 10  4  0.969 106.278  138.38     0.4460
14 C4   Cg  M 10  4  3  1.642 105.965  138.66     0.2330
15 H4   H1  E 14 10  4  1.090 107.367   95.04     0.0000
16 C5   Cg  3 14 10  4  1.625 107.375  -19.81     0.1900
17 H5   H1  E 16 14 10  1.091 108.940  130.16     0.0000
18 C6   Cg  3 16 14 10  1.542 114.908 -106.54     0.3400
19 H62  H1  E 18 16 14  1.090 110.250   66.65     0.0000
20 H61  H1  E 18 16 14  1.090 110.186  -52.85     0.0000
21 O6   Os  E 18 16 14  1.441 110.517 -172.30    -0.4940
22 O5   Os  E 16 14 10  1.585 104.597   13.44    -0.4100
23 O4   Os  M 14 10  4  1.458 113.311 -146.22    -0.4510

LOOP
O5 C2

DONE


UJU  INT 0
CORRECT OMIT DU BEG
-0.1940
 1 DUMM DU  M  0 -1 -2  0.000   0.000    0.00     0.0000
 2 DUMM DU  M  1  0 -1  0.500   0.000    0.00     0.0000
 3 DUMM DU  M  2  1  0  1.296  74.264    0.00     0.0000
 4 C2   Cg  M  3  2  1 23.700  98.531 -136.52     0.3510
 5 C1   Cg  3  4  3  2  1.554  50.342 -105.76     0.3330
 6 H12  H1  E  5  4  3  1.090 110.121   39.98     0.0000
 7 H11  H1  E  5  4  3  1.090 109.574  158.57     0.0000
 8 O1   Oh  S  5  4  3  1.448 111.622  -81.07    -0.6970
 9 H1O  Ho  E  8  5  4  0.961 109.656 -173.81     0.4150
10 O5   Os  M  4  3  2  1.569 141.794 -176.42    -0.3890
11 C5   Cg  M 10  4  3  1.585 113.364  166.72     0.1000
12 H5   H1  E 11 10  4  1.089 109.200 -122.53     0.0000
13 C6   Cg  3 11 10  4  1.537 108.498  118.12     0.3490
14 H62  H1  E 13 11 10  1.089 110.316  -54.99     0.0000
15 H61  H1  E 13 11 10  1.090 111.054 -175.70     0.0000
16 O6   Os  E 13 11 10  1.435 108.026   64.54    -0.4670
17 C4   Cg  M 11 10  4  1.619 104.895   -5.59     0.2840
18 H4   H1  E 17 11 10  1.091 107.554 -103.32     0.0000
19 C3   Cg  B 17 11 10  1.639 107.844   12.75     0.2230
20 H3   H1  E 19 17 11  1.090 110.597 -136.61     0.0000
21 O3   Oh  S 19 17 11  1.460 109.186  103.85    -0.6710
22 H3O  Ho  E 21 19 17  0.971 106.808 -128.68     0.4160
23 O4   Os  M 17 11 10  1.442 113.035  137.27    -0.4410

LOOP
C3 C2

DONE


UKA  INT 0
CORRECT OMIT DU BEG
-0.1940
 1 DUMM DU  M  0 -1 -2  0.000   0.000    0.00     0.0000
 2 DUMM DU  M  1  0 -1  0.500   0.000    0.00     0.0000
 3 DUMM DU  M  2  1  0  1.296  74.264    0.00     0.0000
 4 C1   Cg  M  3  2  1 25.442  79.066 -133.46     0.4730
 5 H1   H2  E  4  3  2  1.090  14.464  106.77     0.0000
 6 C2   Cg  M  4  3  2  1.544  98.979  -28.09     0.2810
 7 H2   H1  E  6  4  3  1.091 106.340   60.79     0.0000
 8 O2   Oh  S  6  4  3  1.439 110.808  -54.40    -0.7160
 9 H2O  Ho  E  8  6  4  0.960 109.409  -63.57     0.4270
10 C3   Cg  M  6  4  3  1.544 115.219  178.76     0.3540
11 H3   H1  E 10  6  4  1.091 109.846 -171.16     0.0000
12 O3   Oh  S 10  6  4  1.440 110.218   69.79    -0.7440
13 H3O  Ho  E 12 10  6  0.960 109.437   59.70     0.4360
14 C4   Cg  M 10  6  4  1.541 111.196  -48.97     0.1960
15 H4   H1  E 14 10  6  1.091 109.723  170.85     0.0000
16 C5   Cg  3 14 10  6  1.549 113.058   48.50     0.3010
17 H5   H1  E 16 14 10  1.092 107.347   66.38     0.0000
18 C6   Cg  3 16 14 10  1.535 114.885 -173.99     0.2870
19 H62  H1  E 18 16 14  1.090 110.246  -52.70     0.0000
20 H61  H1  E 18 16 14  1.091 110.887   67.51     0.0000
21 O6   Os  E 18 16 14  1.434 108.908 -172.15    -0.4630
22 O5   Os  E 16 14 10  1.489 109.902  -50.90    -0.5400
23 O4   Os  M 14 10  6  1.440 107.338  -72.13    -0.4860

LOOP
O5 C1

DONE


UKB  INT 0
CORRECT OMIT DU BEG
-0.1940
 1 DUMM DU  M  0 -1 -2  0.000   0.000    0.00     0.0000
 2 DUMM DU  M  1  0 -1  0.500   0.000    0.00     0.0000
 3 DUMM DU  M  2  1  0  1.296  74.264    0.00     0.0000
 4 C1   Cg  M  3  2  1 23.393  98.693 -136.32     0.4490
 5 H1   H2  E  4  3  2  1.091  69.568  -95.43     0.0000
 6 O5   Os  M  4  3  2  1.465 133.014  166.49    -0.5140
 7 C5   Cg  M  6  4  3  1.499 115.030  146.87     0.3030
 8 H5   H1  E  7  6  4  1.092 107.891  -62.65     0.0000
 9 C6   Cg  3  7  6  4  1.542 109.430 -179.47     0.2590
10 H62  H1  E  9  7  6  1.090 110.533  -58.28     0.0000
11 H61  H1  E  9  7  6  1.090 110.096 -177.88     0.0000
12 O6   Os  E  9  7  6  1.441 110.162   62.18    -0.4480
13 C4   Cg  M  7  6  4  1.553 110.891   55.18     0.2170
14 H4   H1  E 13  7  6  1.091 108.867 -172.31     0.0000
15 C3   Cg  3 13  7  6  1.545 111.117  -51.77     0.2530
16 H3   H1  E 15 13  7  1.091 109.391  173.95     0.0000
17 O3   Oh  S 15 13  7  1.452 107.992  -68.85    -0.7100
18 H3O  Ho  E 17 15 13  0.968 107.267  175.38     0.4420
19 C2   Cg  B 15 13  7  1.547 111.988   52.75     0.3080
20 H2   H1  E 19 15 13  1.091 108.509   65.85     0.0000
21 O2   Oh  S 19 15 13  1.462 109.337 -176.76    -0.7100
22 H2O  Ho  E 21 19 15  0.965 108.091  178.76     0.4260
23 O4   Os  M 13  7  6  1.455 110.952   69.39    -0.4690

LOOP
C2 C1

DONE


ULA  INT 0
CORRECT OMIT DU BEG
-0.1940
 1 DUMM DU  M  0 -1 -2  0.000   0.000    0.00     0.0000
 2 DUMM DU  M  1  0 -1  0.500   0.000    0.00     0.0000
 3 DUMM DU  M  2  1  0  1.296  74.264    0.00     0.0000
 4 C1   Cg  M  3  2  1 25.373  78.981 -133.33     0.4650
 5 H1   H2  E  4  3  2  1.090  16.321  103.43     0.0000
 6 C2   Cg  M  4  3  2  1.547  98.285  -29.06     0.3390
 7 H2   H1  E  6  4  3  1.091 108.000   61.56     0.0000
 8 O2   Oh  S  6  4  3  1.440 109.403  -55.56    -0.7240
 9 H2O  Ho  E  8  6  4  0.960 109.415  -61.40     0.4310
10 C3   Cg  M  6  4  3  1.541 112.432 -178.15     0.2530
11 H3   H1  E 10  6  4  1.091 109.206   67.02     0.0000
12 O3   Oh  S 10  6  4  1.440 110.035 -174.48    -0.7010
13 H3O  Ho  E 12 10  6  0.960 109.438  -57.69     0.4330
14 C4   Cg  M 10  6  4  1.544 111.714  -53.08     0.2040
15 H4   H1  E 14 10  6  1.091 109.766  175.51     0.0000
16 C5   Cg  3 14 10  6  1.544 110.422   54.48     0.2160
17 H5   H1  E 16 14 10  1.092 107.514   62.91     0.0000
18 C6   Cg  3 16 14 10  1.535 114.934 -177.18     0.3080
19 H62  H1  E 18 16 14  1.090 110.251  -53.15     0.0000
20 H61  H1  E 18 16 14  1.091 110.918   67.08     0.0000
21 O6   Os  E 18 16 14  1.434 108.858 -172.60    -0.4600
22 O5   Os  E 16 14 10  1.490 109.289  -54.45    -0.5270
23 O4   Os  M 14 10  6  1.445 109.785  -64.95    -0.4310

LOOP
O5 C1

DONE


ULB  INT 0
CORRECT OMIT DU BEG
-0.1940
 1 DUMM DU  M  0 -1 -2  0.000   0.000    0.00     0.0000
 2 DUMM DU  M  1  0 -1  0.500   0.000    0.00     0.0000
 3 DUMM DU  M  2  1  0  1.296  74.264    0.00     0.0000
 4 C1   Cg  M  3  2  1 23.468  98.380 -136.25     0.3740
 5 H1   H2  E  4  3  2  1.091  68.433  -93.22     0.0000
 6 O5   Os  M  4  3  2  1.469 130.208  170.01    -0.4020
 7 C5   Cg  M  6  4  3  1.495 116.010  144.53     0.1400
 8 H5   H1  E  7  6  4  1.092 108.013  -61.82     0.0000
 9 C6   Cg  3  7  6  4  1.539 109.777 -179.32     0.3190
10 H62  H1  E  9  7  6  1.091 110.848  -57.06     0.0000
11 H61  H1  E  9  7  6  1.090 110.337 -177.30     0.0000
12 O6   Os  E  9  7  6  1.437 109.027   63.12    -0.4680
13 C4   Cg  M  7  6  4  1.545 110.103   55.47     0.2030
14 H4   H1  E 13  7  6  1.091 109.333 -173.92     0.0000
15 C3   Cg  3 13  7  6  1.546 110.517  -53.62     0.2590
16 H3   H1  E 15 13  7  1.092 108.098  -64.81     0.0000
17 O3   Oh  S 15 13  7  1.455 109.126  178.29    -0.6940
18 H3O  Ho  E 17 15 13  0.967 107.449 -176.92     0.4330
19 C2   Cg  B 15 13  7  1.547 112.254   55.04     0.3570
20 H2   H1  E 19 15 13  1.092 109.716   67.43     0.0000
21 O2   Oh  S 19 15 13  1.459 108.705 -173.71    -0.7260
22 H2O  Ho  E 21 19 15  0.965 107.724  175.67     0.4320
23 O4   Os  M 13  7  6  1.449 109.628   67.34    -0.4210

LOOP
C2 C1

DONE


UMA  INT 0
CORRECT OMIT DU BEG
-0.1940
 1 DUMM DU  M  0 -1 -2  0.000   0.000    0.00     0.0000
 2 DUMM DU  M  1  0 -1  0.500   0.000    0.00     0.0000
 3 DUMM DU  M  2  1  0  1.296  74.264    0.00     0.0000
 4 C1   Cg  M  3  2  1 22.512  99.235 -130.21     0.4330
 5 H1   H2  E  4  3  2  1.090  29.174  102.07     0.0000
 6 C2   Cg  M  4  3  2  1.555 109.578    6.72     0.2450
 7 H2   H1  E  6  4  3  1.091 109.366  -38.64     0.0000
 8 O2   Oh  S  6  4  3  1.459 110.007   79.71    -0.7170
 9 H2O  Ho  E  8  6  4  0.965 108.621  167.29     0.4460
10 C3   Cg  M  6  4  3  1.545 110.571 -158.93     0.2520
11 H3   H1  E 10  6  4  1.092 108.528   64.93     0.0000
12 O3   Oh  S 10  6  4  1.461 109.595 -177.93    -0.6960
13 H3O  Ho  E 12 10  6  0.964 109.699  -74.81     0.4310
14 C4   Cg  M 10  6  4  1.549 111.609  -54.79     0.3260
15 H4   H1  E 14 10  6  1.091 109.865  -64.38     0.0000
16 C5   Cg  3 14 10  6  1.546 110.605   57.15     0.2760
17 H5   H1  E 16 14 10  1.092 108.214   65.71     0.0000
18 C6   Cg  3 16 14 10  1.544 112.153 -174.59     0.2660
19 H62  H1  E 18 16 14  1.090 110.579  -46.84     0.0000
20 H61  H1  E 18 16 14  1.091 110.051   72.33     0.0000
21 O6   Os  E 18 16 14  1.444 110.952 -166.67    -0.4600
22 O5   Os  E 16 14 10  1.497 110.394  -52.31    -0.5070
23 O4   Os  M 14 10  6  1.452 108.734  176.59    -0.4890

LOOP
O5 C1

DONE


UMB  INT 0
CORRECT OMIT DU BEG
-0.1940
 1 DUMM DU  M  0 -1 -2  0.000   0.000    0.00     0.0000
 2 DUMM DU  M  1  0 -1  0.500   0.000    0.00     0.0000
 3 DUMM DU  M  2  1  0  1.296  74.264    0.00     0.0000
 4 C1   Cg  M  3  2  1 23.455  98.474 -136.31     0.3140
 5 H1   H2  E  4  3  2  1.091  71.744  -87.80     0.0000
 6 O5   Os  M  4  3  2  1.470 130.200  172.77    -0.3930
 7 C5   Cg  M  6  4  3  1.498 115.894  145.97     0.2060
 8 H5   H1  E  7  6  4  1.092 107.771  -66.97     0.0000
 9 C6   Cg  3  7  6  4  1.539 108.924  175.37     0.2730
10 H62  H1  E  9  7  6  1.091 110.262  -62.70     0.0000
11 H61  H1  E  9  7  6  1.090 110.558  177.52     0.0000
12 O6   Os  E  9  7  6  1.439 109.850   57.44    -0.4550
13 C4   Cg  M  7  6  4  1.550 110.843   51.87     0.3490
14 H4   H1  E 13  7  6  1.091 109.789   70.94     0.0000
15 C3   Cg  3 13  7  6  1.553 110.419  -50.51     0.2630
16 H3   H1  E 15 13  7  1.092 108.588  -60.79     0.0000
17 O3   Oh  S 15 13  7  1.457 111.995 -178.50    -0.6920
18 H3O  Ho  E 17 15 13  0.962 109.624   81.59     0.4300
19 C2   Cg  B 15 13  7  1.547 110.623   57.43     0.2410
20 H2   H1  E 19 15 13  1.091 110.076  180.00     0.0000
21 O2   Oh  S 19 15 13  1.459 110.769   59.28    -0.6640
22 H2O  Ho  E 21 19 15  0.964 107.524 -173.81     0.4310
23 O4   Os  M 13  7  6  1.452 108.352 -170.58    -0.4970

LOOP
C2 C1

DONE


UNA  INT 0
CORRECT OMIT DU BEG
-0.1940
 1 DUMM DU  M  0 -1 -2  0.000   0.000    0.00     0.0000
 2 DUMM DU  M  1  0 -1  0.500   0.000    0.00     0.0000
 3 DUMM DU  M  2  1  0  1.296  74.264    0.00     0.0000
 4 C1   Cg  M  3  2  1 25.408  79.226 -133.52     0.4780
 5 H1   H2  E  4  3  2  1.090  16.821  119.29     0.0000
 6 C2   Cg  M  4  3  2  1.545  95.682  -23.53     0.2280
 7 H2   H1  E  6  4  3  1.091 106.594   61.27     0.0000
 8 O2   Oh  S  6  4  3  1.439 110.664  -54.19    -0.6680
 9 H2O  Ho  E  8  6  4  0.960 109.386  -64.68     0.4150
10 C3   Cg  M  6  4  3  1.541 114.996  179.46     0.3300
11 H3   H1  E 10  6  4  1.091 109.966 -173.17     0.0000
12 O3   Oh  S 10  6  4  1.445 109.604   67.22    -0.7140
13 H3O  Ho  E 12 10  6  0.960 109.446  176.58     0.4410
14 C4   Cg  M 10  6  4  1.543 108.602  -52.73     0.1670
15 H4   H1  E 14 10  6  1.091 108.011  -66.83     0.0000
16 C5   Cg  3 14 10  6  1.545 113.659   53.52     0.4040
17 H5   H1  E 16 14 10  1.092 109.059   65.09     0.0000
18 C6   Cg  3 16 14 10  1.535 113.747 -172.97     0.2800
19 H62  H1  E 18 16 14  1.090 110.540  -56.41     0.0000
20 H61  H1  E 18 16 14  1.091 110.668   63.75     0.0000
21 O6   Os  E 18 16 14  1.434 109.011 -175.88    -0.4610
22 O5   Os  E 16 14 10  1.489 108.589  -53.11    -0.6110
23 O4   Os  M 14 10  6  1.439 109.206  176.30    -0.4830

LOOP
O5 C1

DONE


UNB  INT 0
CORRECT OMIT DU BEG
-0.1940
 1 DUMM DU  M  0 -1 -2  0.000   0.000    0.00     0.0000
 2 DUMM DU  M  1  0 -1  0.500   0.000    0.00     0.0000
 3 DUMM DU  M  2  1  0  1.296  74.264    0.00     0.0000
 4 C1   Cg  M  3  2  1 23.461  98.623 -136.30     0.4220
 5 H1   H2  E  4  3  2  1.092  69.195  -93.78     0.0000
 6 O5   Os  M  4  3  2  1.470 132.017  168.50    -0.5070
 7 C5   Cg  M  6  4  3  1.500 115.850  146.97     0.1980
 8 H5   H1  E  7  6  4  1.091 108.463  -62.31     0.0000
 9 C6   Cg  3  7  6  4  1.541 109.542  179.74     0.3130
10 H62  H1  E  9  7  6  1.090 110.338  -62.12     0.0000
11 H61  H1  E  9  7  6  1.090 110.689  177.70     0.0000
12 O6   Os  E  9  7  6  1.438 109.178   57.79    -0.4650
13 C4   Cg  M  7  6  4  1.547 108.536   56.26     0.2860
14 H4   H1  E 13  7  6  1.091 108.641   63.49     0.0000
15 C3   Cg  3 13  7  6  1.546 111.303  -56.16     0.2340
16 H3   H1  E 15 13  7  1.092 109.685  177.82     0.0000
17 O3   Oh  S 15 13  7  1.458 109.719  -63.09    -0.6150
18 H3O  Ho  E 17 15 13  0.967 107.516  169.04     0.3890
19 C2   Cg  B 15 13  7  1.544 109.920   57.50     0.3010
20 H2   H1  E 19 15 13  1.093 108.226   64.66     0.0000
21 O2   Oh  S 19 15 13  1.458 109.185 -178.16    -0.7030
22 H2O  Ho  E 21 19 15  0.966 108.382 -178.62     0.4240
23 O4   Os  M 13  7  6  1.447 110.674 -178.31    -0.4710

LOOP
C2 C1

DONE


UPD  INT 0
CORRECT OMIT DU BEG
-0.1940
 1 DUMM DU  M  0 -1 -2  0.000   0.000    0.00     0.0000
 2 DUMM DU  M  1  0 -1  0.500   0.000    0.00     0.0000
 3 DUMM DU  M  2  1  0  1.296  74.264    0.00     0.0000
 4 C2   Cg  M  3  2  1 24.923  79.756 -134.43     0.3240
 5 C1   Cg  3  4  3  2  1.533  28.030 -160.44     0.2860
 6 H12  H1  E  5  4  3  1.091 110.436  100.46     0.0000
 7 H11  H1  E  5  4  3  1.091 110.553 -139.51     0.0000
 8 O1   Oh  S  5  4  3  1.434 109.386  -19.62    -0.6910
 9 H1O  Ho  E  8  5  4  0.960 109.478  179.30     0.4190
10 C3   Cg  M  4  3  2  1.632  94.644  -17.33     0.3340
11 H3   H1  E 10  4  3  1.090 107.716    7.04     0.0000
12 O3   Oh  S 10  4  3  1.441 114.290 -111.78    -0.6610
13 H3O  Ho  E 12 10  4  0.960 109.502  178.91     0.4150
14 C4   Cg  M 10  4  3  1.629 107.129  121.35     0.2820
15 H4   H1  E 14 10  4  1.091 111.828 -141.87     0.0000
16 C5   Cg  3 14 10  4  1.626 106.867  -18.01     0.1940
17 H5   H1  E 16 14 10  1.092 111.109  129.12     0.0000
18 C6   Cg  3 16 14 10  1.529 112.801 -107.47     0.2910
19 H62  H1  E 18 16 14  1.091 110.695   60.83     0.0000
20 H61  H1  E 18 16 14  1.090 110.281  -59.44     0.0000
21 O6   Os  E 18 16 14  1.433 108.604 -178.96    -0.4780
22 O5   Os  E 16 14 10  1.580 105.532   10.85    -0.4530
23 O4   Os  M 14 10  4  1.437 109.593   96.29    -0.4560

LOOP
O5 C2

DONE


UPU  INT 0
CORRECT OMIT DU BEG
-0.1940
 1 DUMM DU  M  0 -1 -2  0.000   0.000    0.00     0.0000
 2 DUMM DU  M  1  0 -1  0.500   0.000    0.00     0.0000
 3 DUMM DU  M  2  1  0  1.296  74.264    0.00     0.0000
 4 C2   Cg  M  3  2  1 27.018  81.512 -137.61     0.2880
 5 C1   Cg  3  4  3  2  1.541  66.606 -151.42     0.3650
 6 H12  H1  E  5  4  3  1.091 110.660   23.30     0.0000
 7 H11  H1  E  5  4  3  1.090 109.918  142.71     0.0000
 8 O1   Oh  S  5  4  3  1.437 110.203  -97.59    -0.6870
 9 H1O  Ho  E  8  5  4  0.960 109.513  179.45     0.4180
10 O5   Os  M  4  3  2  1.576 153.289  123.56    -0.4800
11 C5   Cg  M 10  4  3  1.576 112.884 -156.65     0.3690
12 H5   H1  E 11 10  4  1.092 109.275 -128.49     0.0000
13 C6   Cg  3 11 10  4  1.529 108.414  112.31     0.2150
14 H62  H1  E 13 11 10  1.091 110.659  -56.54     0.0000
15 H61  H1  E 13 11 10  1.090 110.301 -176.80     0.0000
16 O6   Os  E 13 11 10  1.433 108.649   63.62    -0.4510
17 C4   Cg  M 11 10  4  1.623 105.494   -8.76     0.1920
18 H4   H1  E 17 11 10  1.091 112.074  133.66     0.0000
19 C3   Cg  B 17 11 10  1.631 107.338   11.41     0.3340
20 H3   H1  E 19 17 11  1.091 107.070  107.51     0.0000
21 O3   Oh  S 19 17 11  1.441 112.809 -134.73    -0.7140
22 H3O  Ho  E 21 19 17  0.960 109.493  -55.92     0.4240
23 O4   Os  M 17 11 10  1.438 106.122 -107.17    -0.4670

LOOP
C3 C2

DONE


UTA  INT 0
CORRECT OMIT DU BEG
-0.1940
 1 DUMM DU  M  0 -1 -2  0.000   0.000    0.00     0.0000
 2 DUMM DU  M  1  0 -1  0.500   0.000    0.00     0.0000
 3 DUMM DU  M  2  1  0  1.296  74.264    0.00     0.0000
 4 C1   Cg  M  3  2  1 25.370  79.021 -133.25     0.4560
 5 H1   H2  E  4  3  2  1.091  17.604  103.37     0.0000
 6 C2   Cg  M  4  3  2  1.542  97.509  -29.95     0.2450
 7 H2   H1  E  6  4  3  1.091 110.129  -59.28     0.0000
 8 O2   Oh  S  6  4  3  1.440 106.453   57.61    -0.6550
 9 H2O  Ho  E  8  6  4  0.960 109.490  -58.28     0.4360
10 C3   Cg  M  6  4  3  1.545 112.024  178.31     0.1240
11 H3   H1  E 10  6  4  1.091 106.708   69.61     0.0000
12 O3   Oh  S 10  6  4  1.439 110.774 -174.86    -0.6870
13 H3O  Ho  E 12 10  6  0.960 109.479  -54.69     0.4420
14 C4   Cg  M 10  6  4  1.543 114.910  -48.48     0.4340
15 H4   H1  E 14 10  6  1.091 109.633  172.69     0.0000
16 C5   Cg  3 14 10  6  1.544 109.739   52.34     0.1570
17 H5   H1  E 16 14 10  1.092 107.463   63.77     0.0000
18 C6   Cg  3 16 14 10  1.535 114.896 -176.35     0.3040
19 H62  H1  E 18 16 14  1.090 110.263  -52.86     0.0000
20 H61  H1  E 18 16 14  1.091 110.896   67.37     0.0000
21 O6   Os  E 18 16 14  1.434 108.863 -172.31    -0.4620
22 O5   Os  E 16 14 10  1.488 109.541  -53.52    -0.4800
23 O4   Os  M 14 10  6  1.443 110.261  -67.82    -0.5080

LOOP
O5 C1

DONE


UTB  INT 0
CORRECT OMIT DU BEG
-0.1940
 1 DUMM DU  M  0 -1 -2  0.000   0.000    0.00     0.0000
 2 DUMM DU  M  1  0 -1  0.500   0.000    0.00     0.0000
 3 DUMM DU  M  2  1  0  1.296  74.264    0.00     0.0000
 4 C1   Cg  M  3  2  1 26.971  80.951 -137.39     0.3060
 5 H1   H2  E  4  3  2  1.091  85.043 -140.88     0.0000
 6 O5   Os  M  4  3  2  1.481 138.682  106.96    -0.3540
 7 C5   Cg  M  6  4  3  1.487 114.855  161.57     0.0310
 8 H5   H1  E  7  6  4  1.092 108.117  -56.98     0.0000
 9 C6   Cg  3  7  6  4  1.535 108.872 -173.68     0.3490
10 H62  H1  E  9  7  6  1.091 110.886  -56.26     0.0000
11 H61  H1  E  9  7  6  1.090 110.278 -176.51     0.0000
12 O6   Os  E  9  7  6  1.434 108.837   64.00    -0.4540
13 C4   Cg  M  7  6  4  1.547 109.426   59.69     0.3140
14 H4   H1  E 13  7  6  1.091 109.475 -172.25     0.0000
15 C3   Cg  3 13  7  6  1.547 110.218  -51.66     0.1740
16 H3   H1  E 15 13  7  1.091 106.762  -67.21     0.0000
17 O3   Oh  S 15 13  7  1.439 110.707  177.22    -0.6780
18 H3O  Ho  E 17 15 13  0.960 109.373  -64.34     0.4250
19 C2   Cg  B 15 13  7  1.545 114.890   50.96     0.3400
20 H2   H1  E 19 15 13  1.091 109.957 -172.30     0.0000
21 O2   Oh  S 19 15 13  1.444 109.766   67.90    -0.6370
22 H2O  Ho  E 21 19 15  0.960 109.413 -178.32     0.3970
23 O4   Os  M 13  7  6  1.443 108.917   69.31    -0.4070

LOOP
C2 C1

DONE


UVA  INT 0
CORRECT OMIT DU BEG
-0.1940
 1 DUMM DU  M  0 -1 -2  0.000   0.000    0.00     0.0000
 2 DUMM DU  M  1  0 -1  0.500   0.000    0.00     0.0000
 3 DUMM DU  M  2  1  0  1.296  74.264    0.00     0.0000
 4 C1   Cg  M  3  2  1 23.481  98.684 -135.89     0.3890
 5 H1   H2  E  4  3  2  1.090 143.995  158.32     0.0000
 6 C2   Cg  M  4  3  2  1.564  98.936   18.14     0.3990
 7 H2   H1  E  6  4  3  1.092 107.476 -151.91     0.0000
 8 N2   Ng  B  6  4  3  1.483 111.776   89.86    -0.5950
 9 H2N  H   E  8  6  4  1.007 117.335  -84.05     0.2380
10 C2N  C   B  8  6  4  1.336 122.570   82.01     0.6250
11 CME  Cg  3 10  8  6  1.541 116.317 -175.68     0.0320
12 H3M  Hc  E 11 10  8  1.091 110.069   50.52     0.0000
13 H2M  Hc  E 11 10  8  1.091 110.181  170.34     0.0000
14 H1M  Hc  E 11 10  8  1.091 109.644  -69.76     0.0000
15 O2N  O   E 10  8  6  1.227 121.897    4.65    -0.6050
16 C3   Cg  M  6  4  3  1.551 110.856  -34.26     0.1760
17 H3   H1  E 16  6  4  1.091 108.463   65.04     0.0000
18 O3   Oh  S 16  6  4  1.462 112.217 -176.56    -0.6780
19 H3O  Ho  E 18 16  6  0.964 110.475  -57.52     0.4250
20 C4   Cg  M 16  6  4  1.547 111.657  -53.80     0.3260
21 H4   H1  E 20 16  6  1.091 109.161  175.84     0.0000
22 C5   Cg  3 20 16  6  1.548 111.081   55.51     0.1120
23 H5   H1  E 22 20 16  1.091 106.814   64.45     0.0000
24 C6   Cg  3 22 20 16  1.543 114.704 -178.15     0.3620
25 H62  H1  E 24 22 20  1.090 110.167 -176.18     0.0000
26 H61  H1  E 24 22 20  1.090 109.608  -57.43     0.0000
27 O6   Os  E 24 22 20  1.435 111.052   62.92    -0.4810
28 O5   Os  E 22 20 16  1.497 110.914  -51.89    -0.4660
29 O4   Os  M 20 16  6  1.450 108.917  -66.09    -0.4530

LOOP
O5 C1

DONE


UVB  INT 0
CORRECT OMIT DU BEG
-0.1940
 1 DUMM DU  M  0 -1 -2  0.000   0.000    0.00     0.0000
 2 DUMM DU  M  1  0 -1  0.500   0.000    0.00     0.0000
 3 DUMM DU  M  2  1  0  1.296  74.264    0.00     0.0000
 4 C1   Cg  M  3  2  1 23.423  98.572 -136.34     0.3050
 5 H1   H2  E  4  3  2  1.091  71.466  -92.28     0.0000
 6 O5   Os  M  4  3  2  1.472 131.894  169.48    -0.4080
 7 C5   Cg  M  6  4  3  1.495 116.111  147.03     0.1360
 8 H5   H1  E  7  6  4  1.092 107.966  -63.70     0.0000
 9 C6   Cg  3  7  6  4  1.539 109.857  178.62     0.3530
10 H62  H1  E  9  7  6  1.090 110.929  -56.55     0.0000
11 H61  H1  E  9  7  6  1.091 110.331 -176.87     0.0000
12 O6   Os  E  9  7  6  1.436 108.896   63.69    -0.4810
13 C4   Cg  M  7  6  4  1.544 110.300   53.58     0.2530
14 H4   H1  E 13  7  6  1.091 109.265 -173.55     0.0000
15 C3   Cg  3 13  7  6  1.544 111.265  -52.85     0.1520
16 H3   H1  E 15 13  7  1.092 108.104  -62.30     0.0000
17 O3   Oh  S 15 13  7  1.462 108.677 -178.29    -0.6650
18 H3O  Ho  E 17 15 13  0.963 111.335   83.35     0.4150
19 C2   Cg  B 15 13  7  1.558 111.369   56.32     0.5440
20 H2   H1  E 19 15 13  1.091 108.714   61.92     0.0000
21 N2   Ng  B 19 15 13  1.481 110.595 -177.69    -0.6860
22 H2N  H   E 21 19 15  1.005 118.080   75.06     0.2540
23 C2N  C   B 21 19 15  1.336 122.747 -106.72     0.5860
24 O2N  O   E 23 21 19  1.227 122.402    0.23    -0.5640
25 CME  Cg  3 23 21 19  1.543 116.272  179.61     0.0560
26 H3M  Hc  E 25 23 21  1.092 110.645   35.56     0.0000
27 H2M  Hc  E 25 23 21  1.091 109.982  155.53     0.0000
28 H1M  Hc  E 25 23 21  1.091 109.419  -84.79     0.0000
29 O4   Os  M 13  7  6  1.445 109.653   67.69    -0.4440

LOOP
C2 C1

DONE


UWA  INT 0
CORRECT OMIT DU BEG
-0.1940
 1 DUMM DU  M  0 -1 -2  0.000   0.000    0.00     0.0000
 2 DUMM DU  M  1  0 -1  0.500   0.000    0.00     0.0000
 3 DUMM DU  M  2  1  0  1.296  74.264    0.00     0.0000
 4 C1   Cg  M  3  2  1 23.548  98.550 -135.71     0.4621
 5 H1   H2  E  4  3  2  1.090 140.848  159.80     0.0000
 6 C2   Cg  M  4  3  2  1.554 101.409   17.32     0.2750
 7 H2   H1  E  6  4  3  1.092 108.155   87.79     0.0000
 8 N2   Ng  B  6  4  3  1.482 111.229 -154.80    -0.4751
 9 H2N  H   E  8  6  4  1.007 117.562  110.34     0.2142
10 C2N  C   B  8  6  4  1.336 123.787  -73.97     0.5909
11 CME  Cg  3 10  8  6  1.539 115.681 -177.62    -0.0340
12 H3M  Hc  E 11 10  8  1.091 109.810  -60.19     0.0000
13 H2M  Hc  E 11 10  8  1.091 110.252  179.93     0.0000
14 H1M  Hc  E 11 10  8  1.091 109.868   60.00     0.0000
15 O2N  O   E 10  8  6  1.229 122.265    3.32    -0.5757
16 C3   Cg  M  6  4  3  1.549 109.899  -30.46     0.2520
17 H3   H1  E 16  6  4  1.091 108.295   65.94     0.0000
18 O3   Oh  S 16  6  4  1.455 110.348 -176.42    -0.6987
19 H3O  Ho  E 18 16  6  0.965 109.543  171.31     0.4159
20 C4   Cg  M 16  6  4  1.550 112.400  -53.90     0.3213
21 H4   H1  E 20 16  6  1.091 108.333  -69.37     0.0000
22 C5   Cg  3 20 16  6  1.547 112.664   51.61     0.2421
23 H5   H1  E 22 20 16  1.092 107.873   70.23     0.0000
24 C6   Cg  3 22 20 16  1.545 113.564 -171.33     0.2995
25 H62  H1  E 24 22 20  1.090 109.575  173.73     0.0000
26 H61  H1  E 24 22 20  1.090 109.924  -68.06     0.0000
27 O6   Os  E 24 22 20  1.443 112.033   52.74    -0.4599
28 O5   Os  E 22 20 16  1.495 111.317  -46.63    -0.5415
29 O4   Os  M 20 16  6  1.458 109.485  172.59    -0.4821

LOOP
O5 C1

DONE


UWB  INT 0
CORRECT OMIT DU BEG
-0.1940
 1 DUMM DU  M  0 -1 -2  0.000   0.000    0.00     0.0000
 2 DUMM DU  M  1  0 -1  0.500   0.000    0.00     0.0000
 3 DUMM DU  M  2  1  0  1.296  74.264    0.00     0.0000
 4 C1   Cg  M  3  2  1 23.516  98.511 -136.43     0.3870
 5 H1   H2  E  4  3  2  1.091  72.898  -90.19     0.0000
 6 O5   Os  M  4  3  2  1.464 129.676  168.95    -0.4980
 7 C5   Cg  M  6  4  3  1.498 114.507  143.60     0.3210
 8 H5   H1  E  7  6  4  1.092 108.050  -62.29     0.0000
 9 C6   Cg  3  7  6  4  1.542 108.838 -179.98     0.2470
10 H62  H1  E  9  7  6  1.091 110.098  -62.68     0.0000
11 H61  H1  E  9  7  6  1.090 110.437  177.81     0.0000
12 O6   Os  E  9  7  6  1.442 110.379   57.48    -0.4440
13 C4   Cg  M  7  6  4  1.549 109.860   56.38     0.2770
14 H4   H1  E 13  7  6  1.092 109.334   70.38     0.0000
15 C3   Cg  3 13  7  6  1.551 111.754  -50.66     0.2170
16 H3   H1  E 15 13  7  1.092 108.749  -66.35     0.0000
17 O3   Oh  S 15 13  7  1.458 109.433  176.28    -0.6580
18 H3O  Ho  E 17 15 13  0.972 110.221 -149.04     0.4130
19 C2   Cg  B 15 13  7  1.550 112.012   52.70     0.2940
20 H2   H1  E 19 15 13  1.092 107.937 -171.40     0.0000
21 N2   Ng  B 19 15 13  1.485 111.811   69.61    -0.5580
22 H2N  H   E 21 19 15  1.007 117.378  -91.94     0.2650
23 C2N  C   B 21 19 15  1.337 123.528   90.12     0.5850
24 O2N  O   E 23 21 19  1.229 121.350   -4.57    -0.6000
25 CME  Cg  3 23 21 19  1.544 116.722  177.13     0.0560
26 H3M  Hc  E 25 23 21  1.092 111.211  -15.23     0.0000
27 H2M  Hc  E 25 23 21  1.091 109.840 -135.47     0.0000
28 H1M  Hc  E 25 23 21  1.090 109.199  104.92     0.0000
29 O4   Os  M 13  7  6  1.447 108.932 -170.99    -0.4980

LOOP
C2 C1

DONE


UYA  INT 0
CORRECT OMIT DU BEG
-0.1940
 1 DUMM DU  M  0 -1 -2  0.000   0.000    0.00     0.0000
 2 DUMM DU  M  1  0 -1  0.500   0.000    0.00     0.0000
 3 DUMM DU  M  2  1  0  1.296  74.264    0.00     0.0000
 4 C1   Cg  M  3  2  1 23.519  98.653 -135.65     0.4680
 5 H1   H2  E  4  3  2  1.090 141.692  162.29     0.0000
 6 C2   Cg  M  4  3  2  1.558 103.961   13.89     0.2450
 7 H2   H1  E  6  4  3  1.092 106.853 -149.41     0.0000
 8 N2   Ng  B  6  4  3  1.486 111.224   93.53    -0.5520
 9 H2N  H   E  8  6  4  1.009 115.982  -30.97     0.2360
10 C2N  C   B  8  6  4  1.338 124.714  152.48     0.5880
11 CME  Cg  3 10  8  6  1.544 117.110 -175.73     0.0630
12 H3M  Hc  E 11 10  8  1.092 111.363    2.06     0.0000
13 H2M  Hc  E 11 10  8  1.091 109.387  122.31     0.0000
14 H1M  Hc  E 11 10  8  1.090 109.379 -118.32     0.0000
15 O2N  O   E 10  8  6  1.228 121.379    4.88    -0.5790
16 C3   Cg  M  6  4  3  1.547 112.034  -31.73     0.1650
17 H3   H1  E 16  6  4  1.092 108.717   70.25     0.0000
18 O3   Oh  S 16  6  4  1.457 109.988 -171.07    -0.6300
19 H3O  Ho  E 18 16  6  0.977 109.893  -12.80     0.4130
20 C4   Cg  M 16  6  4  1.546 112.211  -50.71     0.3220
21 H4   H1  E 20 16  6  1.091 108.977  -70.26     0.0000
22 C5   Cg  3 20 16  6  1.544 112.523   51.74     0.2460
23 H5   H1  E 22 20 16  1.092 108.088   68.11     0.0000
24 C6   Cg  3 22 20 16  1.544 112.817 -173.43     0.3280
25 H62  H1  E 24 22 20  1.090 110.073  -62.63     0.0000
26 H61  H1  E 24 22 20  1.090 109.603  179.01     0.0000
27 O6   Os  E 24 22 20  1.444 111.701   58.39    -0.4610
28 O5   Os  E 22 20 16  1.500 111.305  -49.14    -0.5680
29 O4   Os  M 20 16  6  1.448 107.905  171.55    -0.4780

LOOP
O5 C1

DONE


UYB  INT 0
CORRECT OMIT DU BEG
-0.1940
 1 DUMM DU  M  0 -1 -2  0.000   0.000    0.00     0.0000
 2 DUMM DU  M  1  0 -1  0.500   0.000    0.00     0.0000
 3 DUMM DU  M  2  1  0  1.296  74.264    0.00     0.0000
 4 C1   Cg  M  3  2  1 23.493  98.498 -136.36     0.2870
 5 H1   H2  E  4  3  2  1.091  71.450  -93.59     0.0000
 6 O5   Os  M  4  3  2  1.468 130.511  167.53    -0.4330
 7 C5   Cg  M  6  4  3  1.493 115.188  144.42     0.2080
 8 H5   H1  E  7  6  4  1.092 108.293  -60.80     0.0000
 9 C6   Cg  3  7  6  4  1.540 109.520 -179.10     0.2890
10 H62  H1  E  9  7  6  1.091 110.298  -62.00     0.0000
11 H61  H1  E  9  7  6  1.090 110.526  178.17     0.0000
12 O6   Os  E  9  7  6  1.439 109.712   58.17    -0.4590
13 C4   Cg  M  7  6  4  1.542 108.679   57.57     0.3020
14 H4   H1  E 13  7  6  1.092 109.552   66.23     0.0000
15 C3   Cg  3 13  7  6  1.547 111.743  -55.34     0.1800
16 H3   H1  E 15 13  7  1.092 108.855  -63.61     0.0000
17 O3   Oh  S 15 13  7  1.462 108.350  179.31    -0.6810
18 H3O  Ho  E 17 15 13  0.964 110.728  170.98     0.4230
19 C2   Cg  B 15 13  7  1.555 110.847   55.82     0.4800
20 H2   H1  E 19 15 13  1.092 108.016   63.51     0.0000
21 N2   Ng  B 19 15 13  1.484 110.897 -176.40    -0.7220
22 H2N  H   E 21 19 15  1.006 117.592   78.54     0.3000
23 C2N  C   B 21 19 15  1.336 123.143 -111.93     0.6480
24 O2N  O   E 23 21 19  1.226 122.116    6.61    -0.5760
25 CME  Cg  3 23 21 19  1.542 116.434 -175.43     0.0340
26 H3M  Hc  E 25 23 21  1.092 110.630   37.74     0.0000
27 H2M  Hc  E 25 23 21  1.091 110.076  157.79     0.0000
28 H1M  Hc  E 25 23 21  1.091 109.335  -82.58     0.0000
29 O4   Os  M 13  7  6  1.444 108.611 -175.00    -0.4740

LOOP
C2 C1

DONE


UbD  INT 0
CORRECT OMIT DU BEG
-0.1940
 1 DUMM DU  M  0 -1 -2  0.000   0.000    0.00     0.0000
 2 DUMM DU  M  1  0 -1  0.500   0.000    0.00     0.0000
 3 DUMM DU  M  2  1  0  1.296  74.264    0.00     0.0000
 4 C2   Cg  M  3  2  1 31.957 117.418 -130.32     0.2410
 5 C1   Cg  3  4  3  2  1.546  22.070 -155.25     0.3130
 6 H11  H1  E  5  4  3  1.091 109.856    0.87     0.0000
 7 H12  H1  E  5  4  3  1.090 110.325  119.99     0.0000
 8 O1   Oh  S  5  4  3  1.443 110.871 -119.49    -0.6680
 9 H1O  Ho  E  8  5  4  0.961 109.037  163.85     0.4140
10 O5   Os  M  4  3  2  1.565  96.957   71.60    -0.4520
11 C5   Cg  M 10  4  3  1.587 113.494  153.37     0.2710
12 H5   H1  E 11 10  4  1.091 109.010  115.27     0.0000
13 C6   Cg  3 11 10  4  1.543 109.502 -125.08     0.2810
14 H61  H1  E 13 11 10  1.090 110.249  169.67     0.0000
15 H62  H1  E 13 11 10  1.091 109.980   50.42     0.0000
16 O6   Os  E 13 11 10  1.443 110.886  -70.57    -0.4620
17 C4   Cg  M 11 10  4  1.626 104.732   -0.82     0.2250
18 H4   H1  E 17 11 10  1.091 107.421  106.22     0.0000
19 C3   Cg  B 17 11 10  1.636 107.413  -10.45     0.4400
20 H3   H1  E 19 17 11  1.090 107.628  -98.64     0.0000
21 O3   Oh  S 19 17 11  1.453 110.696  144.44    -0.7320
22 H3O  Ho  E 21 19 17  0.959 109.052  117.13     0.4040
23 O4   Os  M 17 11 10  1.457 113.168 -134.63    -0.4690

LOOP
C3 C2

DONE


UbU  INT 0
CORRECT OMIT DU BEG
-0.1940
 1 DUMM DU  M  0 -1 -2  0.000   0.000    0.00     0.0000
 2 DUMM DU  M  1  0 -1  0.500   0.000    0.00     0.0000
 3 DUMM DU  M  2  1  0  1.296  74.264    0.00     0.0000
 4 C2   Cg  M  3  2  1 33.314 114.653 -133.53     0.2470
 5 C1   Cg  3  4  3  2  1.553  43.383  -64.68     0.2990
 6 H11  H1  E  5  4  3  1.091 109.538  173.60     0.0000
 7 H12  H1  E  5  4  3  1.091 110.361  -67.58     0.0000
 8 O1   Oh  S  5  4  3  1.445 111.462   53.50    -0.6270
 9 H1O  Ho  E  8  5  4  0.960 109.374  172.60     0.3820
10 C3   Cg  M  4  3  2  1.635 135.193 -142.32     0.3820
11 H3   H1  E 10  4  3  1.091 108.980  -85.98     0.0000
12 O3   Oh  S 10  4  3  1.455 113.678   34.22    -0.7420
13 H3O  Ho  E 12 10  4  0.963 108.479  -78.45     0.4260
14 C4   Cg  M 10  4  3  1.637 107.249  157.15     0.2830
15 H4   H1  E 14 10  4  1.091 108.865 -102.82     0.0000
16 C5   Cg  3 14 10  4  1.624 107.577   13.45     0.2100
17 H5   H1  E 16 14 10  1.091 108.969 -127.62     0.0000
18 C6   Cg  3 16 14 10  1.541 114.994  109.54     0.3320
19 H61  H1  E 18 16 14  1.090 109.861   59.82     0.0000
20 H62  H1  E 18 16 14  1.090 110.302  -59.54     0.0000
21 O6   Os  E 18 16 14  1.442 110.695  179.56    -0.4860
22 O5   Os  E 16 14 10  1.582 104.801  -11.31    -0.3850
23 O4   Os  M 14 10  4  1.453 111.864  137.73    -0.5150

LOOP
O5 C2

DONE


UcD  INT 0
CORRECT OMIT DU BEG
-0.1940
 1 DUMM DU  M  0 -1 -2  0.000   0.000    0.00     0.0000
 2 DUMM DU  M  1  0 -1  0.500   0.000    0.00     0.0000
 3 DUMM DU  M  2  1  0  1.296  74.264    0.00     0.0000
 4 C2   Cg  M  3  2  1 31.889 117.408 -130.13     0.2840
 5 C1   Cg  3  4  3  2  1.556  17.540 -147.50     0.3700
 6 H11  H1  E  5  4  3  1.091 110.210   18.90     0.0000
 7 H12  H1  E  5  4  3  1.091 109.651  137.75     0.0000
 8 O1   Oh  S  5  4  3  1.441 111.328 -102.08    -0.6880
 9 H1O  Ho  E  8  5  4  0.970 106.366  -49.38     0.4140
10 O5   Os  M  4  3  2  1.564  97.899   67.10    -0.4980
11 C5   Cg  M 10  4  3  1.584 113.350  147.62     0.3090
12 H5   H1  E 11 10  4  1.092 109.375  118.93     0.0000
13 C6   Cg  3 11 10  4  1.538 110.489 -119.98     0.2650
14 H61  H1  E 13 11 10  1.090 109.956  165.98     0.0000
15 H62  H1  E 13 11 10  1.091 109.952   47.12     0.0000
16 O6   Os  E 13 11 10  1.442 111.246  -74.00    -0.4460
17 C4   Cg  M 11 10  4  1.621 104.926    0.33     0.3320
18 H4   H1  E 17 11 10  1.091 111.196 -131.00     0.0000
19 C3   Cg  B 17 11 10  1.638 107.987   -8.85     0.2820
20 H3   H1  E 19 17 11  1.091 111.251  134.95     0.0000
21 O3   Oh  S 19 17 11  1.460 108.216 -106.61    -0.7160
22 H3O  Ho  E 21 19 17  0.965 109.355  -77.40     0.4320
23 O4   Os  M 17 11 10  1.453 109.530  109.63    -0.5340

LOOP
C3 C2

DONE


UcU  INT 0
CORRECT OMIT DU BEG
-0.1940
 1 DUMM DU  M  0 -1 -2  0.000   0.000    0.00     0.0000
 2 DUMM DU  M  1  0 -1  0.500   0.000    0.00     0.0000
 3 DUMM DU  M  2  1  0  1.296  74.264    0.00     0.0000
 4 C2   Cg  M  3  2  1 39.083 122.370 -140.57     0.2390
 5 C1   Cg  3  4  3  2  1.537  53.448   -6.93     0.2870
 6 H11  H1  E  5  4  3  1.091 109.952 -154.15     0.0000
 7 H12  H1  E  5  4  3  1.091 110.638  -34.86     0.0000
 8 O1   Oh  S  5  4  3  1.437 110.256   86.15    -0.6240
 9 H1O  Ho  E  8  5  4  0.960 109.490  179.97     0.4010
10 C3   Cg  M  4  3  2  1.636 113.047 -107.26     0.3330
11 H3   H1  E 10  4  3  1.091 111.948   41.20     0.0000
12 O3   Oh  S 10  4  3  1.439 111.311  -80.89    -0.6910
13 H3O  Ho  E 12 10  4  0.960 109.418   61.51     0.4100
14 C4   Cg  M 10  4  3  1.624 107.103  164.76     0.2930
15 H4   H1  E 14 10  4  1.092 112.868  136.79     0.0000
16 C5   Cg  3 14 10  4  1.622 107.882   12.29     0.3100
17 H5   H1  E 16 14 10  1.092 110.981 -127.12     0.0000
18 C6   Cg  3 16 14 10  1.529 112.711  109.36     0.2720
19 H61  H1  E 18 16 14  1.090 110.315   59.90     0.0000
20 H62  H1  E 18 16 14  1.091 110.618  -60.32     0.0000
21 O6   Os  E 18 16 14  1.433 108.667  179.51    -0.4490
22 O5   Os  E 16 14 10  1.577 105.503   -8.77    -0.4490
23 O4   Os  M 14 10  4  1.434 107.032 -103.41    -0.5260

LOOP
O5 C2

DONE


UeA  INT 0
CORRECT OMIT DU BEG
-0.1940
 1 DUMM DU  M  0 -1 -2  0.000   0.000    0.00     0.0000
 2 DUMM DU  M  1  0 -1  0.500   0.000    0.00     0.0000
 3 DUMM DU  M  2  1  0  1.296  74.264    0.00     0.0000
 4 C1   Cg  M  3  2  1 37.993 125.517 -138.72     0.4800
 5 H1   H2  E  4  3  2  1.091  20.708  146.17     0.0000
 6 O5   Os  M  4  3  2  1.482 124.869  106.18    -0.5870
 7 C5   Cg  M  6  4  3  1.485 118.529 -175.71     0.3740
 8 H5   H1  E  7  6  4  1.092 108.827   62.09     0.0000
 9 C6   Cg  3  7  6  4  1.535 107.746 -179.76     0.2590
10 H61  H1  E  9  7  6  1.091 110.727   55.96     0.0000
11 H62  H1  E  9  7  6  1.090 110.525  176.17     0.0000
12 O6   Os  E  9  7  6  1.434 108.916  -64.43    -0.4510
13 C4   Cg  M  7  6  4  1.541 107.816  -56.28     0.2610
14 H4   H1  E 13  7  6  1.091 108.456  -65.22     0.0000
15 C3   Cg  3 13  7  6  1.544 113.133   54.81     0.3280
16 H3   H1  E 15 13  7  1.091 109.843 -174.05     0.0000
17 O3   Oh  S 15 13  7  1.442 110.012   67.08    -0.7140
18 H3O  Ho  E 17 15 13  0.960 109.461  179.72     0.4200
19 C2   Cg  B 15 13  7  1.541 111.809  -51.50     0.1790
20 H2   H1  E 19 15 13  1.092 109.967  169.74     0.0000
21 O2   Oh  S 19 15 13  1.437 107.327  -73.67    -0.6900
22 H2O  Ho  E 21 19 15  0.960 109.486 -178.36     0.4470
23 O4   Os  M 13  7  6  1.439 109.886  177.28    -0.5000

LOOP
C2 C1

DONE


UeB  INT 0
CORRECT OMIT DU BEG
-0.1940
 1 DUMM DU  M  0 -1 -2  0.000   0.000    0.00     0.0000
 2 DUMM DU  M  1  0 -1  0.500   0.000    0.00     0.0000
 3 DUMM DU  M  2  1  0  1.296  74.264    0.00     0.0000
 4 C1   Cg  M  3  2  1 33.193 114.899 -133.21     0.4880
 5 H1   H2  E  4  3  2  1.090  61.366  -68.65     0.0000
 6 C2   Cg  M  4  3  2  1.560 137.450 -158.61     0.1840
 7 H2   H1  E  6  4  3  1.091 109.457   15.58     0.0000
 8 O2   Oh  S  6  4  3  1.463 112.571 -104.80    -0.6970
 9 H2O  Ho  E  8  6  4  0.966 108.305   55.11     0.4320
10 C3   Cg  M  6  4  3  1.540 108.887  135.69     0.3150
11 H3   H1  E 10  6  4  1.091 109.473  176.26     0.0000
12 O3   Oh  S 10  6  4  1.454 108.210  -66.23    -0.6810
13 H3O  Ho  E 12 10  6  0.965 108.397  172.17     0.4030
14 C4   Cg  M 10  6  4  1.554 111.264   55.47     0.3200
15 H4   H1  E 14 10  6  1.091 108.716   63.72     0.0000
16 C5   Cg  3 14 10  6  1.549 111.196  -55.77     0.2570
17 H5   H1  E 16 14 10  1.092 109.111  -65.44     0.0000
18 C6   Cg  3 16 14 10  1.541 112.018  174.42     0.2780
19 H61  H1  E 18 16 14  1.090 110.614   60.34     0.0000
20 H62  H1  E 18 16 14  1.091 110.136  -59.38     0.0000
21 O6   Os  E 18 16 14  1.439 109.977 -179.42    -0.4630
22 O5   Os  E 16 14 10  1.501 109.730   53.07    -0.5320
23 O4   Os  M 14 10  6  1.457 110.079 -178.65    -0.4980

LOOP
O5 C1

DONE


UgA  INT 0
CORRECT OMIT DU BEG
-0.1940
 1 DUMM DU  M  0 -1 -2  0.000   0.000    0.00     0.0000
 2 DUMM DU  M  1  0 -1  0.500   0.000    0.00     0.0000
 3 DUMM DU  M  2  1  0  1.296  74.264    0.00     0.0000
 4 C1   Cg  M  3  2  1 32.517 117.256 -129.30     0.5090
 5 H1   H2  E  4  3  2  1.090  34.949  152.44     0.0000
 6 O5   Os  M  4  3  2  1.462 107.113   53.75    -0.5740
 7 C5   Cg  M  6  4  3  1.500 117.884 -149.78     0.2830
 8 H5   H1  E  7  6  4  1.092 108.316   63.90     0.0000
 9 C6   Cg  3  7  6  4  1.546 109.651 -177.94     0.2760
10 H61  H1  E  9  7  6  1.091 110.014   48.88     0.0000
11 H62  H1  E  9  7  6  1.090 110.682  168.12     0.0000
12 O6   Os  E  9  7  6  1.444 110.823  -72.03    -0.4580
13 C4   Cg  M  7  6  4  1.543 109.539  -53.99     0.2540
14 H4   H1  E 13  7  6  1.092 109.342  -68.48     0.0000
15 C3   Cg  3 13  7  6  1.547 111.254   52.54     0.2860
16 H3   H1  E 15 13  7  1.092 109.616   66.99     0.0000
17 O3   Oh  S 15 13  7  1.452 108.604 -174.42    -0.6990
18 H3O  Ho  E 17 15 13  0.967 107.382  165.20     0.4270
19 C2   Cg  B 15 13  7  1.543 112.114  -54.50     0.2460
20 H2   H1  E 19 15 13  1.091 108.373  -65.99     0.0000
21 O2   Oh  S 19 15 13  1.465 110.086  176.46    -0.7130
22 H2O  Ho  E 21 19 15  0.967 109.170  -83.89     0.4370
23 O4   Os  M 13  7  6  1.451 108.995  172.71    -0.4680

LOOP
C2 C1

DONE


UgB  INT 0
CORRECT OMIT DU BEG
-0.1940
 1 DUMM DU  M  0 -1 -2  0.000   0.000    0.00     0.0000
 2 DUMM DU  M  1  0 -1  0.500   0.000    0.00     0.0000
 3 DUMM DU  M  2  1  0  1.296  74.264    0.00     0.0000
 4 C1   Cg  M  3  2  1 33.343 114.961 -133.39     0.3840
 5 H1   H2  E  4  3  2  1.091  62.534  -68.03     0.0000
 6 C2   Cg  M  4  3  2  1.554 140.336 -158.45     0.3100
 7 H2   H1  E  6  4  3  1.092 109.248  -99.08     0.0000
 8 O2   Oh  S  6  4  3  1.458 110.080   20.25    -0.7180
 9 H2O  Ho  E  8  6  4  0.966 108.053  -54.43     0.4370
10 C3   Cg  M  6  4  3  1.545 110.380  140.59     0.2840
11 H3   H1  E 10  6  4  1.092 109.008  -69.00     0.0000
12 O3   Oh  S 10  6  4  1.454 109.219  172.60    -0.7090
13 H3O  Ho  E 12 10  6  0.967 107.396   52.27     0.4320
14 C4   Cg  M 10  6  4  1.548 112.113   51.91     0.2760
15 H4   H1  E 14 10  6  1.092 109.378   67.39     0.0000
16 C5   Cg  3 14 10  6  1.543 111.306  -53.55     0.2250
17 H5   H1  E 16 14 10  1.092 109.126  -64.00     0.0000
18 C6   Cg  3 16 14 10  1.541 112.515  175.39     0.2820
19 H61  H1  E 18 16 14  1.090 110.609   61.43     0.0000
20 H62  H1  E 18 16 14  1.091 110.212  -58.37     0.0000
21 O6   Os  E 18 16 14  1.440 109.810 -178.39    -0.4580
22 O5   Os  E 16 14 10  1.495 108.909   54.04    -0.4710
23 O4   Os  M 14 10  6  1.448 109.104 -173.75    -0.4680

LOOP
O5 C1

DONE


UjD  INT 0
CORRECT OMIT DU BEG
-0.1940
 1 DUMM DU  M  0 -1 -2  0.000   0.000    0.00     0.0000
 2 DUMM DU  M  1  0 -1  0.500   0.000    0.00     0.0000
 3 DUMM DU  M  2  1  0  1.296  74.264    0.00     0.0000
 4 C2   Cg  M  3  2  1 31.894 117.352 -130.23     0.1920
 5 C1   Cg  3  4  3  2  1.554  16.572 -148.09     0.3890
 6 H11  H1  E  5  4  3  1.091 110.219   17.52     0.0000
 7 H12  H1  E  5  4  3  1.091 109.769  136.51     0.0000
 8 O1   Oh  S  5  4  3  1.438 111.155 -103.20    -0.6540
 9 H1O  Ho  E  8  5  4  0.969 105.999  -50.29     0.3800
10 O5   Os  M  4  3  2  1.567  99.436   71.06    -0.4100
11 C5   Cg  M 10  4  3  1.585 113.292  149.88     0.1900
12 H5   H1  E 11 10  4  1.091 109.254  118.42     0.0000
13 C6   Cg  3 11 10  4  1.542 109.417 -121.68     0.3400
14 H61  H1  E 13 11 10  1.090 110.186  170.13     0.0000
15 H62  H1  E 13 11 10  1.090 110.250   50.63     0.0000
16 O6   Os  E 13 11 10  1.441 110.517  -70.42    -0.4940
17 C4   Cg  M 11 10  4  1.625 104.597    1.92     0.2330
18 H4   H1  E 17 11 10  1.090 107.076  101.60     0.0000
19 C3   Cg  B 17 11 10  1.642 107.375  -13.44     0.3930
20 H3   H1  E 19 17 11  1.091 111.073  142.12     0.0000
21 O3   Oh  S 19 17 11  1.455 107.927  -98.38    -0.7480
22 H3O  Ho  E 21 19 17  0.969 106.278  -23.03     0.4460
23 O4   Os  M 17 11 10  1.458 113.707 -139.62    -0.4510

LOOP
C3 C2

DONE


UjU  INT 0
CORRECT OMIT DU BEG
-0.1940
 1 DUMM DU  M  0 -1 -2  0.000   0.000    0.00     0.0000
 2 DUMM DU  M  1  0 -1  0.500   0.000    0.00     0.0000
 3 DUMM DU  M  2  1  0  1.296  74.264    0.00     0.0000
 4 C2   Cg  M  3  2  1 33.483 114.667 -133.47     0.3510
 5 C1   Cg  3  4  3  2  1.554  41.375  -67.07     0.3330
 6 H11  H1  E  5  4  3  1.090 109.574  170.02     0.0000
 7 H12  H1  E  5  4  3  1.090 110.121  -71.39     0.0000
 8 O1   Oh  S  5  4  3  1.448 111.622   49.66    -0.6970
 9 H1O  Ho  E  8  5  4  0.961 109.656  173.81     0.4150
10 C3   Cg  M  4  3  2  1.643 134.152 -137.11     0.2230
11 H3   H1  E 10  4  3  1.090 111.499   28.62     0.0000
12 O3   Oh  S 10  4  3  1.460 110.322  -92.24    -0.6710
13 H3O  Ho  E 12 10  4  0.971 106.808   11.93     0.4160
14 C4   Cg  M 10  4  3  1.639 106.529  149.37     0.2840
15 H4   H1  E 14 10  4  1.091 107.844 -100.60     0.0000
16 C5   Cg  3 14 10  4  1.619 107.844   15.28     0.1000
17 H5   H1  E 16 14 10  1.089 109.205 -129.69     0.0000
18 C6   Cg  3 16 14 10  1.537 115.282  106.51     0.3490
19 H61  H1  E 18 16 14  1.090 111.054   58.46     0.0000
20 H62  H1  E 18 16 14  1.089 110.316  -62.25     0.0000
21 O6   Os  E 18 16 14  1.435 108.026  178.22    -0.4670
22 O5   Os  E 16 14 10  1.585 104.895  -12.75    -0.3890
23 O4   Os  M 14 10  4  1.442 112.118  140.35    -0.4410

LOOP
O5 C2

DONE


UkA  INT 0
CORRECT OMIT DU BEG
-0.1940
 1 DUMM DU  M  0 -1 -2  0.000   0.000    0.00     0.0000
 2 DUMM DU  M  1  0 -1  0.500   0.000    0.00     0.0000
 3 DUMM DU  M  2  1  0  1.296  74.264    0.00     0.0000
 4 C1   Cg  M  3  2  1 37.976 125.534 -138.69     0.4730
 5 H1   H2  E  4  3  2  1.090  21.946  150.50     0.0000
 6 O5   Os  M  4  3  2  1.481 126.032  109.83    -0.5400
 7 C5   Cg  M  6  4  3  1.489 117.370 -172.09     0.3010
 8 H5   H1  E  7  6  4  1.092 108.051   60.66     0.0000
 9 C6   Cg  3  7  6  4  1.535 108.811  177.23     0.2870
10 H61  H1  E  9  7  6  1.091 110.887   56.16     0.0000
11 H62  H1  E  9  7  6  1.090 110.246  176.37     0.0000
12 O6   Os  E  9  7  6  1.434 108.908  -64.18    -0.4630
13 C4   Cg  M  7  6  4  1.549 109.902  -56.18     0.1960
14 H4   H1  E 13  7  6  1.091 109.347  173.46     0.0000
15 C3   Cg  3 13  7  6  1.541 113.058   50.90     0.3540
16 H3   H1  E 15 13  7  1.091 110.148 -170.51     0.0000
17 O3   Oh  S 15 13  7  1.440 107.217   72.05    -0.7440
18 H3O  Ho  E 17 15 13  0.960 109.437  179.14     0.4360
19 C2   Cg  B 15 13  7  1.544 111.196  -48.50     0.2810
20 H2   H1  E 19 15 13  1.091 106.696  -68.80     0.0000
21 O2   Oh  S 19 15 13  1.439 110.836  175.80    -0.7160
22 H2O  Ho  E 21 19 15  0.960 109.409  -65.65     0.4270
23 O4   Os  M 13  7  6  1.440 109.315  -68.60    -0.4860

LOOP
C2 C1

DONE


UkB  INT 0
CORRECT OMIT DU BEG
-0.1940
 1 DUMM DU  M  0 -1 -2  0.000   0.000    0.00     0.0000
 2 DUMM DU  M  1  0 -1  0.500   0.000    0.00     0.0000
 3 DUMM DU  M  2  1  0  1.296  74.264    0.00     0.0000
 4 C1   Cg  M  3  2  1 33.185 114.848 -133.33     0.4490
 5 H1   H2  E  4  3  2  1.091  62.517  -65.70     0.0000
 6 C2   Cg  M  4  3  2  1.557 136.524 -158.30     0.3080
 7 H2   H1  E  6  4  3  1.091 108.873 -100.75     0.0000
 8 O2   Oh  S  6  4  3  1.462 111.766   18.28    -0.7100
 9 H2O  Ho  E  8  6  4  0.965 108.091  -56.20     0.4260
10 C3   Cg  M  6  4  3  1.547 110.415  140.23     0.2530
11 H3   H1  E 10  6  4  1.091 109.195  174.71     0.0000
12 O3   Oh  S 10  6  4  1.452 110.271  -66.88    -0.7100
13 H3O  Ho  E 12 10  6  0.968 107.267  -52.72     0.4420
14 C4   Cg  M 10  6  4  1.545 111.988   53.40     0.2170
15 H4   H1  E 14 10  6  1.091 109.393 -172.98     0.0000
16 C5   Cg  3 14 10  6  1.553 111.117  -52.75     0.3030
17 H5   H1  E 16 14 10  1.092 107.789  -66.12     0.0000
18 C6   Cg  3 16 14 10  1.542 113.025  175.07     0.2590
19 H61  H1  E 18 16 14  1.090 110.096   53.77     0.0000
20 H62  H1  E 18 16 14  1.090 110.533  -65.83     0.0000
21 O6   Os  E 18 16 14  1.441 110.162  173.71    -0.4480
22 O5   Os  E 16 14 10  1.499 110.891   51.77    -0.5140
23 O4   Os  M 14 10  6  1.455 108.780   69.68    -0.4690

LOOP
O5 C1

DONE


UlA  INT 0
CORRECT OMIT DU BEG
-0.1940
 1 DUMM DU  M  0 -1 -2  0.000   0.000    0.00     0.0000
 2 DUMM DU  M  1  0 -1  0.500   0.000    0.00     0.0000
 3 DUMM DU  M  2  1  0  1.296  74.264    0.00     0.0000
 4 C1   Cg  M  3  2  1 37.925 125.653 -138.64     0.4650
 5 H1   H2  E  4  3  2  1.090  23.855  148.72     0.0000
 6 O5   Os  M  4  3  2  1.482 127.882  108.48    -0.5270
 7 C5   Cg  M  6  4  3  1.490 117.039 -170.42     0.2160
 8 H5   H1  E  7  6  4  1.092 108.316   59.45     0.0000
 9 C6   Cg  3  7  6  4  1.535 108.875  176.32     0.3080
10 H61  H1  E  9  7  6  1.091 110.918   55.87     0.0000
11 H62  H1  E  9  7  6  1.090 110.251  176.10     0.0000
12 O6   Os  E  9  7  6  1.434 108.858  -64.45    -0.4600
13 C4   Cg  M  7  6  4  1.544 109.289  -57.41     0.2040
14 H4   H1  E 13  7  6  1.091 109.671  175.54     0.0000
15 C3   Cg  3 13  7  6  1.544 110.422   54.45     0.2530
16 H3   H1  E 15 13  7  1.091 108.559   66.00     0.0000
17 O3   Oh  S 15 13  7  1.440 109.147 -176.39    -0.7010
18 H3O  Ho  E 17 15 13  0.960 109.438 -179.39     0.4330
19 C2   Cg  B 15 13  7  1.541 111.714  -54.48     0.3390
20 H2   H1  E 19 15 13  1.091 108.995  -66.63     0.0000
21 O2   Oh  S 19 15 13  1.440 110.049  175.31    -0.7240
22 H2O  Ho  E 21 19 15  0.960 109.415  -62.60     0.4310
23 O4   Os  M 13  7  6  1.445 108.372  -65.83    -0.4310

LOOP
C2 C1

DONE


UlB  INT 0
CORRECT OMIT DU BEG
-0.1940
 1 DUMM DU  M  0 -1 -2  0.000   0.000    0.00     0.0000
 2 DUMM DU  M  1  0 -1  0.500   0.000    0.00     0.0000
 3 DUMM DU  M  2  1  0  1.296  74.264    0.00     0.0000
 4 C1   Cg  M  3  2  1 33.307 114.995 -133.39     0.3740
 5 H1   H2  E  4  3  2  1.091  62.416  -68.26     0.0000
 6 C2   Cg  M  4  3  2  1.558 139.693 -157.87     0.3570
 7 H2   H1  E  6  4  3  1.092 109.611  -98.76     0.0000
 8 O2   Oh  S  6  4  3  1.459 109.860   20.73    -0.7260
 9 H2O  Ho  E  8  6  4  0.965 107.724  -55.10     0.4320
10 C3   Cg  M  6  4  3  1.547 110.130  140.44     0.2590
11 H3   H1  E 10  6  4  1.092 108.676  -66.21     0.0000
12 O3   Oh  S 10  6  4  1.455 110.815  175.60    -0.6940
13 H3O  Ho  E 12 10  6  0.967 107.449   52.82     0.4330
14 C4   Cg  M 10  6  4  1.546 112.254   53.31     0.2030
15 H4   H1  E 14 10  6  1.091 109.260 -175.38     0.0000
16 C5   Cg  3 14 10  6  1.545 110.517  -55.04     0.1400
17 H5   H1  E 16 14 10  1.092 107.648  -63.90     0.0000
18 C6   Cg  3 16 14 10  1.539 113.155  176.88     0.3190
19 H61  H1  E 18 16 14  1.090 110.337   53.86     0.0000
20 H62  H1  E 18 16 14  1.091 110.848  -66.38     0.0000
21 O6   Os  E 18 16 14  1.437 109.027  173.44    -0.4680
22 O5   Os  E 16 14 10  1.495 110.103   53.62    -0.4020
23 O4   Os  M 14 10  6  1.449 109.638   65.91    -0.4210

LOOP
O5 C1

DONE


UmA  INT 0
CORRECT OMIT DU BEG
-0.1940
 1 DUMM DU  M  0 -1 -2  0.000   0.000    0.00     0.0000
 2 DUMM DU  M  1  0 -1  0.500   0.000    0.00     0.0000
 3 DUMM DU  M  2  1  0  1.296  74.264    0.00     0.0000
 4 C1   Cg  M  3  2  1 32.544 117.125 -129.19     0.4330
 5 H1   H2  E  4  3  2  1.090  37.538  143.34     0.0000
 6 O5   Os  M  4  3  2  1.470 109.980   48.26    -0.5070
 7 C5   Cg  M  6  4  3  1.497 118.408 -149.79     0.2760
 8 H5   H1  E  7  6  4  1.092 108.020   67.79     0.0000
 9 C6   Cg  3  7  6  4  1.544 109.404 -174.23     0.2660
10 H61  H1  E  9  7  6  1.091 110.051   50.51     0.0000
11 H62  H1  E  9  7  6  1.090 110.579  169.68     0.0000
12 O6   Os  E  9  7  6  1.444 110.952  -70.49    -0.4600
13 C4   Cg  M  7  6  4  1.546 110.394  -50.35     0.3260
14 H4   H1  E 13  7  6  1.091 109.924  -69.18     0.0000
15 C3   Cg  3 13  7  6  1.549 110.605   52.31     0.2520
16 H3   H1  E 15 13  7  1.092 108.663   62.49     0.0000
17 O3   Oh  S 15 13  7  1.461 110.813 -179.59    -0.6960
18 H3O  Ho  E 17 15 13  0.964 109.699 -161.58     0.4310
19 C2   Cg  B 15 13  7  1.545 111.609  -57.15     0.2450
20 H2   H1  E 19 15 13  1.091 109.207  175.17     0.0000
21 O2   Oh  S 19 15 13  1.459 109.731  -66.73    -0.7170
22 H2O  Ho  E 21 19 15  0.965 108.621  -45.43     0.4460
23 O4   Os  M 13  7  6  1.452 108.824  171.70    -0.4890

LOOP
C2 C1

DONE


UmB  INT 0
CORRECT OMIT DU BEG
-0.1940
 1 DUMM DU  M  0 -1 -2  0.000   0.000    0.00     0.0000
 2 DUMM DU  M  1  0 -1  0.500   0.000    0.00     0.0000
 3 DUMM DU  M  2  1  0  1.296  74.264    0.00     0.0000
 4 C1   Cg  M  3  2  1 33.277 114.931 -133.39     0.3140
 5 H1   H2  E  4  3  2  1.091  67.586  -71.77     0.0000
 6 C2   Cg  M  4  3  2  1.554 139.883 -166.84     0.2410
 7 H2   H1  E  6  4  3  1.091 109.830   20.42     0.0000
 8 O2   Oh  S  6  4  3  1.459 109.767  -99.50    -0.6640
 9 H2O  Ho  E  8  6  4  0.964 107.524   55.50     0.4310
10 C3   Cg  M  6  4  3  1.547 107.300  140.06     0.2630
11 H3   H1  E 10  6  4  1.092 107.890  -58.13     0.0000
12 O3   Oh  S 10  6  4  1.457 110.746 -174.70    -0.6920
13 H3O  Ho  E 12 10  6  0.962 109.624  154.41     0.4300
14 C4   Cg  M 10  6  4  1.553 110.623   60.52     0.3490
15 H4   H1  E 14 10  6  1.091 109.997   63.90     0.0000
16 C5   Cg  3 14 10  6  1.550 110.419  -57.43     0.2060
17 H5   H1  E 16 14 10  1.092 108.705  -67.76     0.0000
18 C6   Cg  3 16 14 10  1.539 111.873  172.30     0.2730
19 H61  H1  E 18 16 14  1.090 110.558   59.60     0.0000
20 H62  H1  E 18 16 14  1.091 110.262  -60.18     0.0000
21 O6   Os  E 18 16 14  1.439 109.850  179.68    -0.4550
22 O5   Os  E 16 14 10  1.498 110.843   50.51    -0.3930
23 O4   Os  M 14 10  6  1.452 109.624 -176.73    -0.4970

LOOP
O5 C1

DONE


UnA  INT 0
CORRECT OMIT DU BEG
-0.1940
 1 DUMM DU  M  0 -1 -2  0.000   0.000    0.00     0.0000
 2 DUMM DU  M  1  0 -1  0.500   0.000    0.00     0.0000
 3 DUMM DU  M  2  1  0  1.296  74.264    0.00     0.0000
 4 C1   Cg  M  3  2  1 37.922 125.442 -138.67     0.4780
 5 H1   H2  E  4  3  2  1.090  20.976  139.75     0.0000
 6 O5   Os  M  4  3  2  1.480 126.608  106.62    -0.6110
 7 C5   Cg  M  6  4  3  1.489 118.545 -177.31     0.4040
 8 H5   H1  E  7  6  4  1.092 108.618   64.36     0.0000
 9 C6   Cg  3  7  6  4  1.535 107.673 -177.70     0.2800
10 H61  H1  E  9  7  6  1.091 110.668   56.63     0.0000
11 H62  H1  E  9  7  6  1.090 110.540  176.79     0.0000
12 O6   Os  E  9  7  6  1.434 109.011  -63.74    -0.4610
13 C4   Cg  M  7  6  4  1.545 108.589  -54.12     0.1670
14 H4   H1  E 13  7  6  1.091 108.424  -67.01     0.0000
15 C3   Cg  3 13  7  6  1.543 113.659   53.11     0.3300
16 H3   H1  E 15 13  7  1.091 110.022 -173.93     0.0000
17 O3   Oh  S 15 13  7  1.445 109.798   66.31    -0.7140
18 H3O  Ho  E 17 15 13  0.960 109.446   64.20     0.4410
19 C2   Cg  B 15 13  7  1.541 108.602  -53.52     0.2280
20 H2   H1  E 19 15 13  1.091 106.837  -65.32     0.0000
21 O2   Oh  S 19 15 13  1.439 110.703  179.06    -0.6680
22 H2O  Ho  E 21 19 15  0.960 109.386  -64.03     0.4150
23 O4   Os  M 13  7  6  1.439 109.651  175.64    -0.4830

LOOP
C2 C1

DONE


UnB  INT 0
CORRECT OMIT DU BEG
-0.1940
 1 DUMM DU  M  0 -1 -2  0.000   0.000    0.00     0.0000
 2 DUMM DU  M  1  0 -1  0.500   0.000    0.00     0.0000
 3 DUMM DU  M  2  1  0  1.296  74.264    0.00     0.0000
 4 C1   Cg  M  3  2  1 33.259 114.848 -133.33     0.4220
 5 H1   H2  E  4  3  2  1.092  62.863  -67.41     0.0000
 6 C2   Cg  M  4  3  2  1.558 137.931 -159.60     0.3010
 7 H2   H1  E  6  4  3  1.093 108.885  -99.40     0.0000
 8 O2   Oh  S  6  4  3  1.458 111.714   19.64    -0.7030
 9 H2O  Ho  E  8  6  4  0.966 108.382  -58.42     0.4240
10 C3   Cg  M  6  4  3  1.544 110.844  141.66     0.2340
11 H3   H1  E 10  6  4  1.092 109.398  175.17     0.0000
12 O3   Oh  S 10  6  4  1.458 109.599  -65.98    -0.6150
13 H3O  Ho  E 12 10  6  0.967 107.516  -48.26     0.3890
14 C4   Cg  M 10  6  4  1.546 109.920   54.68     0.2860
15 H4   H1  E 14 10  6  1.091 108.699   62.12     0.0000
16 C5   Cg  3 14 10  6  1.547 111.303  -57.50     0.1980
17 H5   H1  E 16 14 10  1.091 109.233  -61.92     0.0000
18 C6   Cg  3 16 14 10  1.541 112.741  177.70     0.3130
19 H61  H1  E 18 16 14  1.090 110.689   61.33     0.0000
20 H62  H1  E 18 16 14  1.090 110.338  -58.85     0.0000
21 O6   Os  E 18 16 14  1.438 109.178 -178.76    -0.4650
22 O5   Os  E 16 14 10  1.500 108.536   56.16    -0.5070
23 O4   Os  M 14 10  6  1.447 109.608  179.74    -0.4710

LOOP
O5 C1

DONE


UpD  INT 0
CORRECT OMIT DU BEG
-0.1940
 1 DUMM DU  M  0 -1 -2  0.000   0.000    0.00     0.0000
 2 DUMM DU  M  1  0 -1  0.500   0.000    0.00     0.0000
 3 DUMM DU  M  2  1  0  1.296  74.264    0.00     0.0000
 4 C2   Cg  M  3  2  1 37.358 125.057 -139.13     0.3240
 5 C1   Cg  3  4  3  2  1.533  11.296   11.27     0.2860
 6 H11  H1  E  5  4  3  1.091 110.553  139.19     0.0000
 7 H12  H1  E  5  4  3  1.091 110.436 -100.78     0.0000
 8 O1   Oh  S  5  4  3  1.434 109.386   19.30    -0.6910
 9 H1O  Ho  E  8  5  4  0.960 109.478 -179.30     0.4190
10 O5   Os  M  4  3  2  1.578 107.245  118.43    -0.4530
11 C5   Cg  M 10  4  3  1.580 112.574  125.89     0.1940
12 H5   H1  E 11 10  4  1.092 109.225  119.03     0.0000
13 C6   Cg  3 11 10  4  1.529 108.517 -121.64     0.2910
14 H61  H1  E 13 11 10  1.090 110.281  176.00     0.0000
15 H62  H1  E 13 11 10  1.091 110.695   55.73     0.0000
16 O6   Os  E 13 11 10  1.433 108.604  -64.48    -0.4780
17 C4   Cg  M 11 10  4  1.626 105.532   -0.49     0.2820
18 H4   H1  E 17 11 10  1.091 112.773 -134.13     0.0000
19 C3   Cg  B 17 11 10  1.629 106.867  -10.85     0.3340
20 H3   H1  E 19 17 11  1.090 106.567  -97.07     0.0000
21 O3   Oh  S 19 17 11  1.441 113.670  145.25    -0.6610
22 H3O  Ho  E 21 19 17  0.960 109.502   57.68     0.4150
23 O4   Os  M 17 11 10  1.437 105.885  105.93    -0.4560

LOOP
C3 C2

DONE


UpU  INT 0
CORRECT OMIT DU BEG
-0.1940
 1 DUMM DU  M  0 -1 -2  0.000   0.000    0.00     0.0000
 2 DUMM DU  M  1  0 -1  0.500   0.000    0.00     0.0000
 3 DUMM DU  M  2  1  0  1.296  74.264    0.00     0.0000
 4 C2   Cg  M  3  2  1 39.007 122.119 -140.40     0.2880
 5 C1   Cg  3  4  3  2  1.541  49.994    0.67     0.3650
 6 H11  H1  E  5  4  3  1.090 109.918 -145.53     0.0000
 7 H12  H1  E  5  4  3  1.091 110.660  -26.12     0.0000
 8 O1   Oh  S  5  4  3  1.437 110.203   94.77    -0.6870
 9 H1O  Ho  E  8  5  4  0.960 109.513 -179.45     0.4180
10 C3   Cg  M  4  3  2  1.631 108.524 -109.61     0.3340
11 H3   H1  E 10  4  3  1.091 109.543  -74.21     0.0000
12 O3   Oh  S 10  4  3  1.441 112.255   44.83    -0.7140
13 H3O  Ho  E 12 10  4  0.960 109.493  177.90     0.4240
14 C4   Cg  M 10  4  3  1.631 107.756  169.64     0.1920
15 H4   H1  E 14 10  4  1.091 111.099  133.10     0.0000
16 C5   Cg  3 14 10  4  1.623 107.338   10.25     0.3690
17 H5   H1  E 16 14 10  1.092 111.285 -129.81     0.0000
18 C6   Cg  3 16 14 10  1.529 112.798  106.76     0.2150
19 H61  H1  E 18 16 14  1.090 110.301   60.35     0.0000
20 H62  H1  E 18 16 14  1.091 110.659  -59.91     0.0000
21 O6   Os  E 18 16 14  1.433 108.649  179.93    -0.4510
22 O5   Os  E 16 14 10  1.576 105.494  -11.41    -0.4800
23 O4   Os  M 14 10  4  1.438 110.850 -105.23    -0.4670

LOOP
O5 C2

DONE


UtA  INT 0
CORRECT OMIT DU BEG
-0.1940
 1 DUMM DU  M  0 -1 -2  0.000   0.000    0.00     0.0000
 2 DUMM DU  M  1  0 -1  0.500   0.000    0.00     0.0000
 3 DUMM DU  M  2  1  0  1.296  74.264    0.00     0.0000
 4 C1   Cg  M  3  2  1 37.920 125.657 -138.57     0.4560
 5 H1   H2  E  4  3  2  1.091  24.806  146.69     0.0000
 6 O5   Os  M  4  3  2  1.485 128.488  106.55    -0.4800
 7 C5   Cg  M  6  4  3  1.488 117.752 -170.76     0.1570
 8 H5   H1  E  7  6  4  1.092 108.168   59.67     0.0000
 9 C6   Cg  3  7  6  4  1.535 108.822  176.46     0.3040
10 H61  H1  E  9  7  6  1.091 110.896   55.84     0.0000
11 H62  H1  E  9  7  6  1.090 110.263  176.07     0.0000
12 O6   Os  E  9  7  6  1.434 108.863  -64.48    -0.4620
13 C4   Cg  M  7  6  4  1.544 109.541  -57.17     0.4340
14 H4   H1  E 13  7  6  1.091 109.540  173.93     0.0000
15 C3   Cg  3 13  7  6  1.543 109.739   53.52     0.1240
16 H3   H1  E 15 13  7  1.091 106.734   65.74     0.0000
17 O3   Oh  S 15 13  7  1.439 110.707 -178.75    -0.6870
18 H3O  Ho  E 17 15 13  0.960 109.479 -176.63     0.4420
19 C2   Cg  B 15 13  7  1.545 114.910  -52.34     0.2450
20 H2   H1  E 19 15 13  1.091 109.723  171.12     0.0000
21 O2   Oh  S 19 15 13  1.440 110.347  -69.94    -0.6550
22 H2O  Ho  E 21 19 15  0.960 109.490 -179.95     0.4360
23 O4   Os  M 13  7  6  1.443 109.067  -67.36    -0.5080

LOOP
C2 C1

DONE


UtB  INT 0
CORRECT OMIT DU BEG
-0.1940
 1 DUMM DU  M  0 -1 -2  0.000   0.000    0.00     0.0000
 2 DUMM DU  M  1  0 -1  0.500   0.000    0.00     0.0000
 3 DUMM DU  M  2  1  0  1.296  74.264    0.00     0.0000
 4 C1   Cg  M  3  2  1 39.043 122.533 -140.49     0.3060
 5 H1   H2  E  4  3  2  1.091  69.301   -9.50     0.0000
 6 C2   Cg  M  4  3  2  1.544 110.973 -112.92     0.3400
 7 H2   H1  E  6  4  3  1.091 110.012   18.50     0.0000
 8 O2   Oh  S  6  4  3  1.444 109.193 -100.97    -0.6370
 9 H2O  Ho  E  8  6  4  0.960 109.413   58.90     0.3970
10 C3   Cg  M  6  4  3  1.545 108.990  139.13     0.1740
11 H3   H1  E 10  6  4  1.091 106.777  -66.52     0.0000
12 O3   Oh  S 10  6  4  1.439 110.677  177.92    -0.6780
13 H3O  Ho  E 12 10  6  0.960 109.373  -64.24     0.4250
14 C4   Cg  M 10  6  4  1.547 114.890   51.64     0.3140
15 H4   H1  E 14 10  6  1.091 109.570 -171.49     0.0000
16 C5   Cg  3 14 10  6  1.547 110.218  -50.96     0.0310
17 H5   H1  E 16 14 10  1.092 107.394  -65.47     0.0000
18 C6   Cg  3 16 14 10  1.535 115.137  174.64     0.3490
19 H61  H1  E 18 16 14  1.090 110.278   53.24     0.0000
20 H62  H1  E 18 16 14  1.091 110.886  -67.01     0.0000
21 O6   Os  E 18 16 14  1.434 108.837  172.73    -0.4540
22 O5   Os  E 16 14 10  1.487 109.426   51.66    -0.3540
23 O4   Os  M 14 10  6  1.443 110.169   69.26    -0.4070

LOOP
O5 C1

DONE


UvA  INT 0
CORRECT OMIT DU BEG
-0.1940
 1 DUMM DU  M  0 -1 -2  0.000   0.000    0.00     0.0000
 2 DUMM DU  M  1  0 -1  0.500   0.000    0.00     0.0000
 3 DUMM DU  M  2  1  0  1.296  74.264    0.00     0.0000
 4 C1   Cg  M  3  2  1 33.287 114.935 -133.03     0.3890
 5 H1   H2  E  4  3  2  1.090 123.196   38.74     0.0000
 6 O5   Os  M  4  3  2  1.470  74.128  -62.95    -0.4660
 7 C5   Cg  M  6  4  3  1.497 117.776  -69.87     0.1120
 8 H5   H1  E  7  6  4  1.091 107.067   65.15     0.0000
 9 C6   Cg  3  7  6  4  1.543 110.655 -179.51     0.3620
10 H61  H1  E  9  7  6  1.090 109.608 -176.18     0.0000
11 H62  H1  E  9  7  6  1.090 110.167  -57.43     0.0000
12 O6   Os  E  9  7  6  1.435 111.052   63.47    -0.4810
13 C4   Cg  M  7  6  4  1.548 110.914  -51.03     0.3260
14 H4   H1  E 13  7  6  1.091 109.088  172.26     0.0000
15 C3   Cg  3 13  7  6  1.547 111.081   51.89     0.1760
16 H3   H1  E 15 13  7  1.091 107.961   63.63     0.0000
17 O3   Oh  S 15 13  7  1.462 109.029  179.93    -0.6780
18 H3O  Ho  E 17 15 13  0.964 110.475 -178.25     0.4250
19 C2   Cg  B 15 13  7  1.551 111.657  -55.51     0.3990
20 H2   H1  E 19 15 13  1.092 107.862  -63.61     0.0000
21 N2   Ng  B 19 15 13  1.483 110.775  178.49    -0.5950
22 H2N  H   E 21 19 15  1.007 117.335  -40.12     0.2380
23 C2N  C   B 21 19 15  1.336 122.570  153.82     0.6250
24 O2N  O   E 23 21 19  1.227 121.897   -4.65    -0.6050
25 CME  Cg  3 23 21 19  1.541 116.317  175.68     0.0320
26 H1M  Hc  E 25 23 21  1.091 109.644   69.76     0.0000
27 H2M  Hc  E 25 23 21  1.091 110.181 -170.34     0.0000
28 H3M  Hc  E 25 23 21  1.091 110.069  -50.52     0.0000
29 O4   Os  M 13  7  6  1.450 110.237  -68.94    -0.4530

LOOP
C2 C1

DONE


UvB  INT 0
CORRECT OMIT DU BEG
-0.1940
 1 DUMM DU  M  0 -1 -2  0.000   0.000    0.00     0.0000
 2 DUMM DU  M  1  0 -1  0.500   0.000    0.00     0.0000
 3 DUMM DU  M  2  1  0  1.296  74.264    0.00     0.0000
 4 C1   Cg  M  3  2  1 33.231 114.893 -133.39     0.3050
 5 H1   H2  E  4  3  2  1.091  65.505  -67.74     0.0000
 6 C2   Cg  M  4  3  2  1.568 137.512 -160.40     0.5440
 7 H2   H1  E  6  4  3  1.091 107.972 -101.23     0.0000
 8 N2   Ng  B  6  4  3  1.481 111.069   18.97    -0.6860
 9 H2N  H   E  8  6  4  1.005 118.080   45.86     0.2540
10 C2N  C   B  8  6  4  1.336 122.747 -132.36     0.5860
11 CME  Cg  3 10  8  6  1.543 116.272 -179.61     0.0560
12 H1M  Hc  E 11 10  8  1.091 109.419   84.79     0.0000
13 H2M  Hc  E 11 10  8  1.091 109.982 -155.53     0.0000
14 H3M  Hc  E 11 10  8  1.092 110.645  -35.56     0.0000
15 O2N  O   E 10  8  6  1.227 122.402   -0.23    -0.5640
16 C3   Cg  M  6  4  3  1.558 108.807  140.94     0.1520
17 H3   H1  E 16  6  4  1.092 108.105  -63.18     0.0000
18 O3   Oh  S 16  6  4  1.462 113.219  178.26    -0.6650
19 H3O  Ho  E 18 16  6  0.963 111.335  152.35     0.4150
20 C4   Cg  M 16  6  4  1.544 111.369   55.44     0.2530
21 H4   H1  E 20 16  6  1.091 109.237 -177.04     0.0000
22 C5   Cg  3 20 16  6  1.544 111.265  -56.32     0.1360
23 H5   H1  E 22 20 16  1.092 107.572  -64.67     0.0000
24 C6   Cg  3 22 20 16  1.539 112.869  176.15     0.3530
25 H61  H1  E 24 22 20  1.091 110.331   53.32     0.0000
26 H62  H1  E 24 22 20  1.090 110.929  -67.00     0.0000
27 O6   Os  E 24 22 20  1.436 108.896  172.76    -0.4810
28 O5   Os  E 22 20 16  1.495 110.300   52.85    -0.4080
29 O4   Os  M 20 16  6  1.445 108.904   64.66    -0.4440

LOOP
O5 C1

DONE


UwA  INT 0
CORRECT OMIT DU BEG
-0.1940
 1 DUMM DU  M  0 -1 -2  0.000   0.000    0.00     0.0000
 2 DUMM DU  M  1  0 -1  0.500   0.000    0.00     0.0000
 3 DUMM DU  M  2  1  0  1.296  74.264    0.00     0.0000
 4 C1   Cg  M  3  2  1 33.378 115.021 -132.94     0.4621
 5 H1   H2  E  4  3  2  1.090 120.003   38.85     0.0000
 6 O5   Os  M  4  3  2  1.469  73.200  -63.39    -0.5415
 7 C5   Cg  M  6  4  3  1.495 117.898  -69.31     0.2421
 8 H5   H1  E  7  6  4  1.092 106.799   68.49     0.0000
 9 C6   Cg  3  7  6  4  1.545 109.924 -175.74     0.2995
10 H61  H1  E  9  7  6  1.090 109.924 -166.49     0.0000
11 H62  H1  E  9  7  6  1.090 109.575  -48.28     0.0000
12 O6   Os  E  9  7  6  1.443 112.033   72.71    -0.4599
13 C4   Cg  M  7  6  4  1.547 111.317  -49.02     0.3213
14 H4   H1  E 13  7  6  1.091 109.249  -73.83     0.0000
15 C3   Cg  3 13  7  6  1.550 112.664   46.63     0.2520
16 H3   H1  E 15 13  7  1.091 108.491   68.12     0.0000
17 O3   Oh  S 15 13  7  1.455 109.482 -174.62    -0.6987
18 H3O  Ho  E 17 15 13  0.965 109.543  -47.09     0.4159
19 C2   Cg  B 15 13  7  1.549 112.400  -51.61     0.2750
20 H2   H1  E 19 15 13  1.092 108.473  171.95     0.0000
21 N2   Ng  B 19 15 13  1.482 111.789  -70.12    -0.4751
22 H2N  H   E 21 19 15  1.007 117.562   12.93     0.2142
23 C2N  C   B 21 19 15  1.336 123.787 -162.76     0.5909
24 O2N  O   E 23 21 19  1.229 122.265   -3.32    -0.5757
25 CME  Cg  3 23 21 19  1.539 115.681  177.62    -0.0340
26 H1M  Hc  E 25 23 21  1.091 109.868  -60.00     0.0000
27 H2M  Hc  E 25 23 21  1.091 110.252 -179.93     0.0000
28 H3M  Hc  E 25 23 21  1.091 109.810   60.19     0.0000
29 O4   Os  M 13  7  6  1.458 108.618  168.10    -0.4821

LOOP
C2 C1

DONE


UwB  INT 0
CORRECT OMIT DU BEG
-0.1940
 1 DUMM DU  M  0 -1 -2  0.000   0.000    0.00     0.0000
 2 DUMM DU  M  1  0 -1  0.500   0.000    0.00     0.0000
 3 DUMM DU  M  2  1  0  1.296  74.264    0.00     0.0000
 4 C1   Cg  M  3  2  1 33.322 114.834 -133.45     0.3870
 5 H1   H2  E  4  3  2  1.091  67.634  -69.01     0.0000
 6 C2   Cg  M  4  3  2  1.557 139.933 -164.47     0.2940
 7 H2   H1  E  6  4  3  1.092 107.791   25.05     0.0000
 8 N2   Ng  B  6  4  3  1.485 112.591  -94.31    -0.5580
 9 H2N  H   E  8  6  4  1.007 117.378  -30.20     0.2650
10 C2N  C   B  8  6  4  1.337 123.528  147.74     0.5850
11 CME  Cg  3 10  8  6  1.544 116.722 -177.13     0.0560
12 H1M  Hc  E 11 10  8  1.090 109.199 -104.92     0.0000
13 H2M  Hc  E 11 10  8  1.091 109.840  135.47     0.0000
14 H3M  Hc  E 11 10  8  1.092 111.211   15.23     0.0000
15 O2N  O   E 10  8  6  1.229 121.350    4.57    -0.6000
16 C3   Cg  M  6  4  3  1.550 108.254  141.57     0.2170
17 H3   H1  E 16  6  4  1.092 107.807  -64.62     0.0000
18 O3   Oh  S 16  6  4  1.458 111.031  177.66    -0.6580
19 H3O  Ho  E 18 16  6  0.972 110.221   24.88     0.4130
20 C4   Cg  M 16  6  4  1.551 112.012   54.98     0.2770
21 H4   H1  E 20 16  6  1.092 109.220   68.41     0.0000
22 C5   Cg  3 20 16  6  1.549 111.754  -52.70     0.3210
23 H5   H1  E 22 20 16  1.092 108.891  -67.49     0.0000
24 C6   Cg  3 22 20 16  1.542 112.546  172.10     0.2470
25 H61  H1  E 24 22 20  1.090 110.437   60.16     0.0000
26 H62  H1  E 24 22 20  1.091 110.098  -59.35     0.0000
27 O6   Os  E 24 22 20  1.442 110.379 -179.51    -0.4440
28 O5   Os  E 22 20 16  1.498 109.860   50.66    -0.4980
29 O4   Os  M 20 16  6  1.447 108.869 -173.07    -0.4980

LOOP
O5 C1

DONE


UyA  INT 0
CORRECT OMIT DU BEG
-0.1940
 1 DUMM DU  M  0 -1 -2  0.000   0.000    0.00     0.0000
 2 DUMM DU  M  1  0 -1  0.500   0.000    0.00     0.0000
 3 DUMM DU  M  2  1  0  1.296  74.264    0.00     0.0000
 4 C1   Cg  M  3  2  1 33.337 115.005 -132.87     0.4680
 5 H1   H2  E  4  3  2  1.090 120.341   36.84     0.0000
 6 O5   Os  M  4  3  2  1.463  68.163  -62.20    -0.5680
 7 C5   Cg  M  6  4  3  1.500 118.098  -74.28     0.2460
 8 H5   H1  E  7  6  4  1.092 107.019   68.26     0.0000
 9 C6   Cg  3  7  6  4  1.544 110.054 -175.47     0.3280
10 H61  H1  E  9  7  6  1.090 109.603  -54.04     0.0000
11 H62  H1  E  9  7  6  1.090 110.073 -172.40     0.0000
12 O6   Os  E  9  7  6  1.444 111.701   66.58    -0.4610
13 C4   Cg  M  7  6  4  1.544 111.305  -49.64     0.3220
14 H4   H1  E 13  7  6  1.091 109.775  -72.41     0.0000
15 C3   Cg  3 13  7  6  1.546 112.523   49.14     0.1650
16 H3   H1  E 15 13  7  1.092 109.255   68.91     0.0000
17 O3   Oh  S 15 13  7  1.457 108.091 -173.19    -0.6300
18 H3O  Ho  E 17 15 13  0.977 109.893  135.62     0.4130
19 C2   Cg  B 15 13  7  1.547 112.211  -51.74     0.2450
20 H2   H1  E 19 15 13  1.092 107.659  -66.49     0.0000
21 N2   Ng  B 19 15 13  1.486 111.285  175.94    -0.5520
22 H2N  H   E 21 19 15  1.009 115.982  -94.71     0.2360
23 C2N  C   B 21 19 15  1.338 124.714   81.84     0.5880
24 O2N  O   E 23 21 19  1.228 121.379   -4.88    -0.5790
25 CME  Cg  3 23 21 19  1.544 117.110  175.73     0.0630
26 H1M  Hc  E 25 23 21  1.090 109.379  118.32     0.0000
27 H2M  Hc  E 25 23 21  1.091 109.387 -122.31     0.0000
28 H3M  Hc  E 25 23 21  1.092 111.363   -2.06     0.0000
29 O4   Os  M 13  7  6  1.448 108.615  168.54    -0.4780

LOOP
C2 C1

DONE


UyB  INT 0
CORRECT OMIT DU BEG
-0.1940
 1 DUMM DU  M  0 -1 -2  0.000   0.000    0.00     0.0000
 2 DUMM DU  M  1  0 -1  0.500   0.000    0.00     0.0000
 3 DUMM DU  M  2  1  0  1.296  74.264    0.00     0.0000
 4 C1   Cg  M  3  2  1 33.305 114.875 -133.41     0.2870
 5 H1   H2  E  4  3  2  1.091  64.963  -66.48     0.0000
 6 C2   Cg  M  4  3  2  1.566 139.050 -158.60     0.4800
 7 H2   H1  E  6  4  3  1.092 107.602 -101.85     0.0000
 8 N2   Ng  B  6  4  3  1.484 111.108   18.10    -0.7220
 9 H2N  H   E  8  6  4  1.006 117.592   43.53     0.3000
10 C2N  C   B  8  6  4  1.336 123.143 -126.00     0.6480
11 CME  Cg  3 10  8  6  1.542 116.434  175.43     0.0340
12 H1M  Hc  E 11 10  8  1.091 109.335   82.58     0.0000
13 H2M  Hc  E 11 10  8  1.091 110.076 -157.79     0.0000
14 H3M  Hc  E 11 10  8  1.092 110.630  -37.74     0.0000
15 O2N  O   E 10  8  6  1.226 122.116   -6.61    -0.5760
16 C3   Cg  M  6  4  3  1.555 109.532  140.96     0.1800
17 H3   H1  E 16  6  4  1.092 108.635  -66.15     0.0000
18 O3   Oh  S 16  6  4  1.462 112.173  174.68    -0.6810
19 H3O  Ho  E 18 16  6  0.964 110.728   66.33     0.4230
20 C4   Cg  M 16  6  4  1.547 110.847   53.41     0.3020
21 H4   H1  E 20 16  6  1.092 109.529   65.76     0.0000
22 C5   Cg  3 20 16  6  1.542 111.743  -55.82     0.2080
23 H5   H1  E 22 20 16  1.092 109.079  -62.53     0.0000
24 C6   Cg  3 22 20 16  1.540 112.556  176.83     0.2890
25 H61  H1  E 24 22 20  1.090 110.526   60.82     0.0000
26 H62  H1  E 24 22 20  1.091 110.298  -59.01     0.0000
27 O6   Os  E 24 22 20  1.439 109.712 -179.18    -0.4590
28 O5   Os  E 22 20 16  1.493 108.679   55.34    -0.4330
29 O4   Os  M 20 16  6  1.444 108.505 -175.54    -0.4740

LOOP
O5 C1

DONE


VBD  INT 0
CORRECT OMIT DU BEG
-0.1940
 1 DUMM DU  M  0 -1 -2  0.000   0.000    0.00     0.0000
 2 DUMM DU  M  1  0 -1  0.500   0.000    0.00     0.0000
 3 DUMM DU  M  2  1  0  1.296  74.264    0.00     0.0000
 4 C2   Cg  M  3  2  1 21.846  98.854 -131.45     0.2410
 5 C1   Cg  3  4  3  2  1.546   4.633 -120.67     0.3130
 6 H12  H1  E  5  4  3  1.090 110.325  114.28     0.0000
 7 H11  H1  E  5  4  3  1.091 109.856 -126.60     0.0000
 8 O1   Oh  S  5  4  3  1.443 110.871   -6.24    -0.6680
 9 H1O  Ho  E  8  5  4  0.961 109.037 -163.85     0.4140
10 C3   Cg  M  4  3  2  1.641 111.508   16.65     0.4400
11 H3   H1  E 10  4  3  1.090 108.442   20.90     0.0000
12 C4   Cg  3 10  4  3  1.636 106.644  136.55     0.2250
13 H4   H1  E 12 10  4  1.091 108.604   98.33     0.0000
14 C5   Cg  3 12 10  4  1.626 107.413  -17.56     0.2710
15 H5   H1  E 14 12 10  1.091 108.621  126.81     0.0000
16 C6   Cg  3 14 12 10  1.543 115.360 -109.99     0.2810
17 H62  H1  E 16 14 12  1.091 109.980   67.38     0.0000
18 H61  H1  E 16 14 12  1.090 110.249  -51.87     0.0000
19 O6   Os  E 16 14 12  1.443 110.886 -171.63    -0.4620
20 O5   Os  E 14 12 10  1.587 104.732   10.45    -0.4520
21 O4   Oh  S 12 10  4  1.457 112.032 -142.43    -0.7100
22 H4O  Ho  E 21 12 10  0.965 109.577  -74.18     0.4350
23 O3   Os  M 10  4  3  1.453 115.892  -99.73    -0.5220

LOOP
O5 C2

DONE


VBU  INT 0
CORRECT OMIT DU BEG
-0.1940
 1 DUMM DU  M  0 -1 -2  0.000   0.000    0.00     0.0000
 2 DUMM DU  M  1  0 -1  0.500   0.000    0.00     0.0000
 3 DUMM DU  M  2  1  0  1.296  74.264    0.00     0.0000
 4 C2   Cg  M  3  2  1 23.546  98.671 -136.64     0.2470
 5 C1   Cg  3  4  3  2  1.553  52.999 -106.31     0.2990
 6 H12  H1  E  5  4  3  1.091 110.361   37.48     0.0000
 7 H11  H1  E  5  4  3  1.091 109.538  156.30     0.0000
 8 O1   Oh  S  5  4  3  1.445 111.462  -83.60    -0.6270
 9 H1O  Ho  E  8  5  4  0.960 109.374 -172.60     0.3820
10 O5   Os  M  4  3  2  1.568 142.358 -178.86    -0.3850
11 C5   Cg  M 10  4  3  1.582 113.720  173.86     0.2100
12 H5   H1  E 11 10  4  1.091 108.799 -121.64     0.0000
13 C6   Cg  3 11 10  4  1.541 109.962  118.91     0.3320
14 H62  H1  E 13 11 10  1.090 110.302  -58.44     0.0000
15 H61  H1  E 13 11 10  1.090 109.861 -177.80     0.0000
16 O6   Os  E 13 11 10  1.442 110.695   62.46    -0.4860
17 C4   Cg  M 11 10  4  1.624 104.801   -5.21     0.2830
18 H4   H1  E 17 11 10  1.091 107.561 -105.82     0.0000
19 O4   Oh  S 17 11 10  1.453 112.691  135.08    -0.7550
20 H4O  Ho  E 19 17 11  0.964 109.402  171.47     0.4340
21 C3   Cg  M 17 11 10  1.637 107.577   11.31     0.3820
22 H3   H1  E 21 17 11  1.091 108.163  103.95     0.0000
23 O3   Os  M 21 17 11  1.455 110.878 -138.10    -0.5100

LOOP
C3 C2

DONE


VCD  INT 0
CORRECT OMIT DU BEG
-0.1940
 1 DUMM DU  M  0 -1 -2  0.000   0.000    0.00     0.0000
 2 DUMM DU  M  1  0 -1  0.500   0.000    0.00     0.0000
 3 DUMM DU  M  2  1  0  1.296  74.264    0.00     0.0000
 4 C2   Cg  M  3  2  1 21.799  99.052 -131.26     0.2840
 5 C1   Cg  3  4  3  2  1.556   9.626 -136.04     0.3700
 6 H12  H1  E  5  4  3  1.091 109.651   88.60     0.0000
 7 H11  H1  E  5  4  3  1.091 110.210 -152.55     0.0000
 8 O1   Oh  S  5  4  3  1.441 111.328  -31.57    -0.6880
 9 H1O  Ho  E  8  5  4  0.970 106.366   49.38     0.4140
10 C3   Cg  M  4  3  2  1.638 108.658   19.86     0.2820
11 H3   H1  E 10  4  3  1.091 111.006 -104.35     0.0000
12 C4   Cg  3 10  4  3  1.638 106.495  134.41     0.3320
13 H4   H1  E 12 10  4  1.091 111.116 -136.07     0.0000
14 C5   Cg  3 12 10  4  1.621 107.987  -13.87     0.3090
15 H5   H1  E 14 12 10  1.092 110.544  126.66     0.0000
16 C6   Cg  3 14 12 10  1.538 111.506 -110.78     0.2650
17 H62  H1  E 16 14 12  1.091 109.952   69.16     0.0000
18 H61  H1  E 16 14 12  1.090 109.956  -49.70     0.0000
19 O6   Os  E 16 14 12  1.442 111.246 -169.72    -0.4460
20 O5   Os  E 14 12 10  1.584 104.926    8.85    -0.4980
21 O4   Oh  S 12 10  4  1.453 108.919  105.00    -0.7840
22 H4O  Ho  E 21 12 10  0.965 110.375  -49.86     0.4440
23 O3   Os  M 10  4  3  1.460 111.917   16.34    -0.4780

LOOP
O5 C2

DONE


VCU  INT 0
CORRECT OMIT DU BEG
-0.1940
 1 DUMM DU  M  0 -1 -2  0.000   0.000    0.00     0.0000
 2 DUMM DU  M  1  0 -1  0.500   0.000    0.00     0.0000
 3 DUMM DU  M  2  1  0  1.296  74.264    0.00     0.0000
 4 C2   Cg  M  3  2  1 27.039  81.072 -137.59     0.2390
 5 C1   Cg  3  4  3  2  1.537  69.500 -144.67     0.2870
 6 H12  H1  E  5  4  3  1.091 110.638   29.87     0.0000
 7 H11  H1  E  5  4  3  1.091 109.952  149.16     0.0000
 8 O1   Oh  S  5  4  3  1.437 110.256  -91.14    -0.6240
 9 H1O  Ho  E  8  5  4  0.960 109.490 -179.97     0.4010
10 O5   Os  M  4  3  2  1.575 147.962  122.92    -0.4490
11 C5   Cg  M 10  4  3  1.577 112.749 -165.42     0.3100
12 H5   H1  E 11 10  4  1.092 109.362 -121.32     0.0000
13 C6   Cg  3 11 10  4  1.529 108.415  119.08     0.2720
14 H62  H1  E 13 11 10  1.091 110.618  -56.09     0.0000
15 H61  H1  E 13 11 10  1.090 110.315 -176.31     0.0000
16 O6   Os  E 13 11 10  1.433 108.667   64.08    -0.4490
17 C4   Cg  M 11 10  4  1.622 105.503   -1.90     0.2930
18 H4   H1  E 17 11 10  1.092 112.170  133.69     0.0000
19 O4   Oh  S 17 11 10  1.434 107.738 -106.47    -0.7630
20 H4O  Ho  E 19 17 11  0.960 109.480  -62.64     0.4310
21 C3   Cg  M 17 11 10  1.624 107.882    8.77     0.3330
22 H3   H1  E 21 17 11  1.091 112.343 -135.61     0.0000
23 O3   Os  M 21 17 11  1.439 105.085  106.18    -0.4750

LOOP
C3 C2

DONE


VEA  INT 0
CORRECT OMIT DU BEG
-0.1940
 1 DUMM DU  M  0 -1 -2  0.000   0.000    0.00     0.0000
 2 DUMM DU  M  1  0 -1  0.500   0.000    0.00     0.0000
 3 DUMM DU  M  2  1  0  1.296  74.264    0.00     0.0000
 4 C1   Cg  M  3  2  1 25.461  79.060 -133.51     0.4800
 5 H1   H2  E  4  3  2  1.091  14.860  114.51     0.0000
 6 C2   Cg  M  4  3  2  1.545  97.720  -26.56     0.1790
 7 H2   H1  E  6  4  3  1.092 109.966  -63.25     0.0000
 8 O2   Oh  S  6  4  3  1.437 106.903   53.10    -0.6900
 9 H2O  Ho  E  8  6  4  0.960 109.486  -57.88     0.4470
10 C3   Cg  M  6  4  3  1.541 114.896  172.06     0.3280
11 H3   H1  E 10  6  4  1.091 110.106 -167.45     0.0000
12 C4   Cg  3 10  6  4  1.544 111.809  -45.05     0.2610
13 H4   H1  E 12 10  6  1.091 108.188  -68.68     0.0000
14 C5   Cg  3 12 10  6  1.541 113.133   51.50     0.3740
15 H5   H1  E 14 12 10  1.092 109.237   63.30     0.0000
16 C6   Cg  3 14 12 10  1.535 114.012 -174.39     0.2590
17 H62  H1  E 16 14 12  1.090 110.525  -56.55     0.0000
18 H61  H1  E 16 14 12  1.091 110.727   63.66     0.0000
19 O6   Os  E 16 14 12  1.434 108.916 -175.95    -0.4510
20 O5   Os  E 14 12 10  1.485 107.816  -54.81    -0.5870
21 O4   Oh  S 12 10  6  1.439 109.304  174.29    -0.7210
22 H4O  Ho  E 21 12 10  0.960 109.412  -61.37     0.4150
23 O3   Os  M 10  6  4  1.442 106.866   75.38    -0.4880

LOOP
O5 C1

DONE


VEB  INT 0
CORRECT OMIT DU BEG
-0.1940
 1 DUMM DU  M  0 -1 -2  0.000   0.000    0.00     0.0000
 2 DUMM DU  M  1  0 -1  0.500   0.000    0.00     0.0000
 3 DUMM DU  M  2  1  0  1.296  74.264    0.00     0.0000
 4 C1   Cg  M  3  2  1 23.395  98.706 -136.15     0.4880
 5 H1   H2  E  4  3  2  1.090  67.353  -93.47     0.0000
 6 O5   Os  M  4  3  2  1.468 132.805  171.02    -0.5320
 7 C5   Cg  M  6  4  3  1.501 114.870  141.75     0.2570
 8 H5   H1  E  7  6  4  1.092 108.300  -63.85     0.0000
 9 C6   Cg  3  7  6  4  1.541 109.115  178.24     0.2780
10 H62  H1  E  9  7  6  1.091 110.136  -62.32     0.0000
11 H61  H1  E  9  7  6  1.090 110.614  177.96     0.0000
12 O6   Os  E  9  7  6  1.439 109.977   57.72    -0.4630
13 C4   Cg  M  7  6  4  1.549 109.730   55.16     0.3200
14 H4   H1  E 13  7  6  1.091 108.584   66.50     0.0000
15 O4   Oh  S 13  7  6  1.457 110.564 -175.67    -0.7240
16 H4O  Ho  E 15 13  7  0.964 110.039 -157.92     0.4200
17 C3   Cg  M 13  7  6  1.554 111.196  -53.07     0.3150
18 H3   H1  E 17 13  7  1.091 109.198  176.72     0.0000
19 C2   Cg  B 17 13  7  1.540 111.264   55.77     0.1840
20 H2   H1  E 19 17 13  1.091 109.856 -175.33     0.0000
21 O2   Oh  S 19 17 13  1.463 107.825   66.95    -0.6970
22 H2O  Ho  E 21 19 17  0.966 108.305 -175.24     0.4320
23 O3   Os  M 17 13  7  1.454 110.601  -64.53    -0.4720

LOOP
C2 C1

DONE


VGA  INT 0
CORRECT OMIT DU BEG
-0.1940
 1 DUMM DU  M  0 -1 -2  0.000   0.000    0.00     0.0000
 2 DUMM DU  M  1  0 -1  0.500   0.000    0.00     0.0000
 3 DUMM DU  M  2  1  0  1.296  74.264    0.00     0.0000
 4 C1   Cg  M  3  2  1 22.450  99.052 -130.25     0.5090
 5 H1   H2  E  4  3  2  1.090  23.547   97.55     0.0000
 6 C2   Cg  M  4  3  2  1.556 111.527    7.33     0.2460
 7 H2   H1  E  6  4  3  1.091 107.607   76.46     0.0000
 8 O2   Oh  S  6  4  3  1.465 111.499  -41.43    -0.7130
 9 H2O  Ho  E  8  6  4  0.967 109.170  -40.31     0.4370
10 C3   Cg  M  6  4  3  1.543 111.424 -164.87     0.2860
11 H3   H1  E 10  6  4  1.092 109.239   69.49     0.0000
12 C4   Cg  3 10  6  4  1.547 112.114  -52.22     0.2540
13 H4   H1  E 12 10  6  1.092 109.454  -66.45     0.0000
14 C5   Cg  3 12 10  6  1.543 111.254   54.50     0.2830
15 H5   H1  E 14 12 10  1.092 108.261   65.38     0.0000
16 C6   Cg  3 14 12 10  1.546 112.538 -174.79     0.2760
17 H62  H1  E 16 14 12  1.090 110.682  -45.93     0.0000
18 H61  H1  E 16 14 12  1.091 110.014   73.31     0.0000
19 O6   Os  E 16 14 12  1.444 110.823 -165.78    -0.4580
20 O5   Os  E 14 12 10  1.500 109.539  -52.54    -0.5740
21 O4   Oh  S 12 10  6  1.451 108.956  174.69    -0.7100
22 H4O  Ho  E 21 12 10  0.968 107.227   50.66     0.4360
23 O3   Os  M 10  6  4  1.452 108.531 -172.18    -0.4660

LOOP
O5 C1

DONE


VGB  INT 0
CORRECT OMIT DU BEG
-0.1940
 1 DUMM DU  M  0 -1 -2  0.000   0.000    0.00     0.0000
 2 DUMM DU  M  1  0 -1  0.500   0.000    0.00     0.0000
 3 DUMM DU  M  2  1  0  1.296  74.264    0.00     0.0000
 4 C1   Cg  M  3  2  1 23.508  98.380 -136.27     0.3840
 5 H1   H2  E  4  3  2  1.091  68.626  -93.36     0.0000
 6 O5   Os  M  4  3  2  1.466 129.972  169.02    -0.4710
 7 C5   Cg  M  6  4  3  1.495 115.297  142.28     0.2250
 8 H5   H1  E  7  6  4  1.092 108.301  -60.31     0.0000
 9 C6   Cg  3  7  6  4  1.541 109.304 -178.46     0.2820
10 H62  H1  E  9  7  6  1.091 110.212  -62.75     0.0000
11 H61  H1  E  9  7  6  1.090 110.609  177.45     0.0000
12 O6   Os  E  9  7  6  1.440 109.810   57.27    -0.4580
13 C4   Cg  M  7  6  4  1.543 108.909   58.25     0.2760
14 H4   H1  E 13  7  6  1.092 109.352   66.92     0.0000
15 O4   Oh  S 13  7  6  1.448 108.899 -174.36    -0.7140
16 H4O  Ho  E 15 13  7  0.967 107.435  172.17     0.4400
17 C3   Cg  M 13  7  6  1.548 111.306  -54.04     0.2840
18 H3   H1  E 17 13  7  1.092 109.104  -67.30     0.0000
19 C2   Cg  B 17 13  7  1.545 112.113   53.55     0.3100
20 H2   H1  E 19 17 13  1.092 109.394   68.33     0.0000
21 O2   Oh  S 19 17 13  1.458 108.975 -172.91    -0.7180
22 H2O  Ho  E 21 19 17  0.966 108.053  175.61     0.4370
23 O3   Os  M 17 13  7  1.454 108.817  174.47    -0.4710

LOOP
C2 C1

DONE


VJD  INT 0
CORRECT OMIT DU BEG
-0.1940
 1 DUMM DU  M  0 -1 -2  0.000   0.000    0.00     0.0000
 2 DUMM DU  M  1  0 -1  0.500   0.000    0.00     0.0000
 3 DUMM DU  M  2  1  0  1.296  74.264    0.00     0.0000
 4 C2   Cg  M  3  2  1 21.810  99.053 -131.41     0.1920
 5 C1   Cg  3  4  3  2  1.554  10.224 -140.48     0.3890
 6 H12  H1  E  5  4  3  1.091 109.769   84.88     0.0000
 7 H11  H1  E  5  4  3  1.091 110.219 -156.13     0.0000
 8 O1   Oh  S  5  4  3  1.438 111.155  -35.41    -0.6540
 9 H1O  Ho  E  8  5  4  0.969 105.999   50.29     0.3800
10 C3   Cg  M  4  3  2  1.637 108.016   16.20     0.3930
11 H3   H1  E 10  4  3  1.091 112.376  -99.86     0.0000
12 C4   Cg  3 10  4  3  1.642 105.965  138.66     0.2330
13 H4   H1  E 12 10  4  1.090 107.367   95.04     0.0000
14 C5   Cg  3 12 10  4  1.625 107.375  -19.81     0.1900
15 H5   H1  E 14 12 10  1.091 108.940  130.16     0.0000
16 C6   Cg  3 14 12 10  1.542 114.908 -106.54     0.3400
17 H62  H1  E 16 14 12  1.090 110.250   66.65     0.0000
18 H61  H1  E 16 14 12  1.090 110.186  -52.85     0.0000
19 O6   Os  E 16 14 12  1.441 110.517 -172.30    -0.4940
20 O5   Os  E 14 12 10  1.585 104.597   13.44    -0.4100
21 O4   Oh  S 12 10  4  1.458 113.311 -146.22    -0.6710
22 H4O  Ho  E 21 12 10  0.965 110.086 -102.72     0.4140
23 O3   Os  M 10  4  3  1.455 110.333   22.08    -0.4960

LOOP
O5 C2

DONE


VJU  INT 0
CORRECT OMIT DU BEG
-0.1940
 1 DUMM DU  M  0 -1 -2  0.000   0.000    0.00     0.0000
 2 DUMM DU  M  1  0 -1  0.500   0.000    0.00     0.0000
 3 DUMM DU  M  2  1  0  1.296  74.264    0.00     0.0000
 4 C2   Cg  M  3  2  1 23.700  98.531 -136.52     0.3510
 5 C1   Cg  3  4  3  2  1.554  50.342 -105.76     0.3330
 6 H12  H1  E  5  4  3  1.090 110.121   39.98     0.0000
 7 H11  H1  E  5  4  3  1.090 109.574  158.57     0.0000
 8 O1   Oh  S  5  4  3  1.448 111.622  -81.07    -0.6970
 9 H1O  Ho  E  8  5  4  0.961 109.656 -173.81     0.4150
10 O5   Os  M  4  3  2  1.569 141.794 -176.42    -0.3890
11 C5   Cg  M 10  4  3  1.585 113.364  166.72     0.1000
12 H5   H1  E 11 10  4  1.089 109.200 -122.53     0.0000
13 C6   Cg  3 11 10  4  1.537 108.498  118.12     0.3490
14 H62  H1  E 13 11 10  1.089 110.316  -54.99     0.0000
15 H61  H1  E 13 11 10  1.090 111.054 -175.70     0.0000
16 O6   Os  E 13 11 10  1.435 108.026   64.54    -0.4670
17 C4   Cg  M 11 10  4  1.619 104.895   -5.59     0.2840
18 H4   H1  E 17 11 10  1.091 107.554 -103.32     0.0000
19 O4   Oh  S 17 11 10  1.442 113.035  137.27    -0.6570
20 H4O  Ho  E 19 17 11  0.969 105.977 -113.16     0.4100
21 C3   Cg  M 17 11 10  1.639 107.844   12.75     0.2230
22 H3   H1  E 21 17 11  1.090 110.597 -136.61     0.0000
23 O3   Os  M 21 17 11  1.460 109.186  103.85    -0.4490

LOOP
C3 C2

DONE


VKA  INT 0
CORRECT OMIT DU BEG
-0.1940
 1 DUMM DU  M  0 -1 -2  0.000   0.000    0.00     0.0000
 2 DUMM DU  M  1  0 -1  0.500   0.000    0.00     0.0000
 3 DUMM DU  M  2  1  0  1.296  74.264    0.00     0.0000
 4 C1   Cg  M  3  2  1 25.442  79.066 -133.46     0.4730
 5 H1   H2  E  4  3  2  1.090  14.464  106.77     0.0000
 6 C2   Cg  M  4  3  2  1.544  98.979  -28.09     0.2810
 7 H2   H1  E  6  4  3  1.091 106.340   60.79     0.0000
 8 O2   Oh  S  6  4  3  1.439 110.808  -54.40    -0.7160
 9 H2O  Ho  E  8  6  4  0.960 109.409  -63.57     0.4270
10 C3   Cg  M  6  4  3  1.544 115.219  178.76     0.3540
11 H3   H1  E 10  6  4  1.091 109.846 -171.16     0.0000
12 C4   Cg  3 10  6  4  1.541 111.196  -48.97     0.1960
13 H4   H1  E 12 10  6  1.091 109.723  170.85     0.0000
14 C5   Cg  3 12 10  6  1.549 113.058   48.50     0.3010
15 H5   H1  E 14 12 10  1.092 107.347   66.38     0.0000
16 C6   Cg  3 14 12 10  1.535 114.885 -173.99     0.2870
17 H62  H1  E 16 14 12  1.090 110.246  -52.70     0.0000
18 H61  H1  E 16 14 12  1.091 110.887   67.51     0.0000
19 O6   Os  E 16 14 12  1.434 108.908 -172.15    -0.4630
20 O5   Os  E 14 12 10  1.489 109.902  -50.90    -0.5400
21 O4   Oh  S 12 10  6  1.440 107.338  -72.13    -0.7120
22 H4O  Ho  E 21 12 10  0.960 109.466 -178.56     0.4200
23 O3   Os  M 10  6  4  1.440 110.218   69.79    -0.5020

LOOP
O5 C1

DONE


VKB  INT 0
CORRECT OMIT DU BEG
-0.1940
 1 DUMM DU  M  0 -1 -2  0.000   0.000    0.00     0.0000
 2 DUMM DU  M  1  0 -1  0.500   0.000    0.00     0.0000
 3 DUMM DU  M  2  1  0  1.296  74.264    0.00     0.0000
 4 C1   Cg  M  3  2  1 23.393  98.693 -136.32     0.4490
 5 H1   H2  E  4  3  2  1.091  69.568  -95.43     0.0000
 6 O5   Os  M  4  3  2  1.465 133.014  166.49    -0.5140
 7 C5   Cg  M  6  4  3  1.499 115.030  146.87     0.3030
 8 H5   H1  E  7  6  4  1.092 107.891  -62.65     0.0000
 9 C6   Cg  3  7  6  4  1.542 109.430 -179.47     0.2590
10 H62  H1  E  9  7  6  1.090 110.533  -58.28     0.0000
11 H61  H1  E  9  7  6  1.090 110.096 -177.88     0.0000
12 O6   Os  E  9  7  6  1.441 110.162   62.18    -0.4480
13 C4   Cg  M  7  6  4  1.553 110.891   55.18     0.2170
14 H4   H1  E 13  7  6  1.091 108.867 -172.31     0.0000
15 O4   Oh  S 13  7  6  1.455 110.952   69.39    -0.7000
16 H4O  Ho  E 15 13  7  0.964 110.377  163.16     0.4250
17 C3   Cg  M 13  7  6  1.545 111.117  -51.77     0.2530
18 H3   H1  E 17 13  7  1.091 109.391  173.95     0.0000
19 C2   Cg  B 17 13  7  1.547 111.988   52.75     0.3080
20 H2   H1  E 19 17 13  1.091 108.509   65.85     0.0000
21 O2   Oh  S 19 17 13  1.462 109.337 -176.76    -0.7100
22 H2O  Ho  E 21 19 17  0.965 108.091  178.76     0.4260
23 O3   Os  M 17 13  7  1.452 107.992  -68.85    -0.4620

LOOP
C2 C1

DONE


VLA  INT 0
CORRECT OMIT DU BEG
-0.1940
 1 DUMM DU  M  0 -1 -2  0.000   0.000    0.00     0.0000
 2 DUMM DU  M  1  0 -1  0.500   0.000    0.00     0.0000
 3 DUMM DU  M  2  1  0  1.296  74.264    0.00     0.0000
 4 C1   Cg  M  3  2  1 25.373  78.981 -133.33     0.4650
 5 H1   H2  E  4  3  2  1.090  16.321  103.43     0.0000
 6 C2   Cg  M  4  3  2  1.547  98.285  -29.06     0.3390
 7 H2   H1  E  6  4  3  1.091 108.000   61.56     0.0000
 8 O2   Oh  S  6  4  3  1.440 109.403  -55.56    -0.7240
 9 H2O  Ho  E  8  6  4  0.960 109.415  -61.40     0.4310
10 C3   Cg  M  6  4  3  1.541 112.432 -178.15     0.2530
11 H3   H1  E 10  6  4  1.091 109.206   67.02     0.0000
12 C4   Cg  3 10  6  4  1.544 111.714  -53.08     0.2040
13 H4   H1  E 12 10  6  1.091 109.766  175.51     0.0000
14 C5   Cg  3 12 10  6  1.544 110.422   54.48     0.2160
15 H5   H1  E 14 12 10  1.092 107.514   62.91     0.0000
16 C6   Cg  3 14 12 10  1.535 114.934 -177.18     0.3080
17 H62  H1  E 16 14 12  1.090 110.251  -53.15     0.0000
18 H61  H1  E 16 14 12  1.091 110.918   67.08     0.0000
19 O6   Os  E 16 14 12  1.434 108.858 -172.60    -0.4600
20 O5   Os  E 14 12 10  1.490 109.289  -54.45    -0.5270
21 O4   Oh  S 12 10  6  1.445 109.785  -64.95    -0.6730
22 H4O  Ho  E 21 12 10  0.960 109.470  179.80     0.4360
23 O3   Os  M 10  6  4  1.440 110.035 -174.48    -0.4620

LOOP
O5 C1

DONE


VLB  INT 0
CORRECT OMIT DU BEG
-0.1940
 1 DUMM DU  M  0 -1 -2  0.000   0.000    0.00     0.0000
 2 DUMM DU  M  1  0 -1  0.500   0.000    0.00     0.0000
 3 DUMM DU  M  2  1  0  1.296  74.264    0.00     0.0000
 4 C1   Cg  M  3  2  1 23.468  98.380 -136.25     0.3740
 5 H1   H2  E  4  3  2  1.091  68.433  -93.22     0.0000
 6 O5   Os  M  4  3  2  1.469 130.208  170.01    -0.4020
 7 C5   Cg  M  6  4  3  1.495 116.010  144.53     0.1400
 8 H5   H1  E  7  6  4  1.092 108.013  -61.82     0.0000
 9 C6   Cg  3  7  6  4  1.539 109.777 -179.32     0.3190
10 H62  H1  E  9  7  6  1.091 110.848  -57.06     0.0000
11 H61  H1  E  9  7  6  1.090 110.337 -177.30     0.0000
12 O6   Os  E  9  7  6  1.437 109.027   63.12    -0.4680
13 C4   Cg  M  7  6  4  1.545 110.103   55.47     0.2030
14 H4   H1  E 13  7  6  1.091 109.333 -173.92     0.0000
15 O4   Oh  S 13  7  6  1.449 109.628   67.34    -0.6640
16 H4O  Ho  E 15 13  7  0.967 107.158 -172.89     0.4370
17 C3   Cg  M 13  7  6  1.546 110.517  -53.62     0.2590
18 H3   H1  E 17 13  7  1.092 108.098  -64.81     0.0000
19 C2   Cg  B 17 13  7  1.547 112.254   55.04     0.3570
20 H2   H1  E 19 17 13  1.092 109.716   67.43     0.0000
21 O2   Oh  S 19 17 13  1.459 108.705 -173.71    -0.7260
22 H2O  Ho  E 21 19 17  0.965 107.724  175.67     0.4320
23 O3   Os  M 17 13  7  1.455 109.126  178.29    -0.4550

LOOP
C2 C1

DONE


VMA  INT 0
CORRECT OMIT DU BEG
-0.1940
 1 DUMM DU  M  0 -1 -2  0.000   0.000    0.00     0.0000
 2 DUMM DU  M  1  0 -1  0.500   0.000    0.00     0.0000
 3 DUMM DU  M  2  1  0  1.296  74.264    0.00     0.0000
 4 C1   Cg  M  3  2  1 22.512  99.235 -130.21     0.4330
 5 H1   H2  E  4  3  2  1.090  29.174  102.07     0.0000
 6 C2   Cg  M  4  3  2  1.555 109.578    6.72     0.2450
 7 H2   H1  E  6  4  3  1.091 109.366  -38.64     0.0000
 8 O2   Oh  S  6  4  3  1.459 110.007   79.71    -0.7170
 9 H2O  Ho  E  8  6  4  0.965 108.621  167.29     0.4460
10 C3   Cg  M  6  4  3  1.545 110.571 -158.93     0.2520
11 H3   H1  E 10  6  4  1.092 108.528   64.93     0.0000
12 C4   Cg  3 10  6  4  1.549 111.609  -54.79     0.3260
13 H4   H1  E 12 10  6  1.091 109.865  -64.38     0.0000
14 C5   Cg  3 12 10  6  1.546 110.605   57.15     0.2760
15 H5   H1  E 14 12 10  1.092 108.214   65.71     0.0000
16 C6   Cg  3 14 12 10  1.544 112.153 -174.59     0.2660
17 H62  H1  E 16 14 12  1.090 110.579  -46.84     0.0000
18 H61  H1  E 16 14 12  1.091 110.051   72.33     0.0000
19 O6   Os  E 16 14 12  1.444 110.952 -166.67    -0.4600
20 O5   Os  E 14 12 10  1.497 110.394  -52.31    -0.5070
21 O4   Oh  S 12 10  6  1.452 108.734  176.59    -0.7330
22 H4O  Ho  E 21 12 10  0.966 107.267   52.91     0.4380
23 O3   Os  M 10  6  4  1.461 109.595 -177.93    -0.4590

LOOP
O5 C1

DONE


VMB  INT 0
CORRECT OMIT DU BEG
-0.1940
 1 DUMM DU  M  0 -1 -2  0.000   0.000    0.00     0.0000
 2 DUMM DU  M  1  0 -1  0.500   0.000    0.00     0.0000
 3 DUMM DU  M  2  1  0  1.296  74.264    0.00     0.0000
 4 C1   Cg  M  3  2  1 23.455  98.474 -136.31     0.3140
 5 H1   H2  E  4  3  2  1.091  71.744  -87.80     0.0000
 6 O5   Os  M  4  3  2  1.470 130.200  172.77    -0.3930
 7 C5   Cg  M  6  4  3  1.498 115.894  145.97     0.2060
 8 H5   H1  E  7  6  4  1.092 107.771  -66.97     0.0000
 9 C6   Cg  3  7  6  4  1.539 108.924  175.37     0.2730
10 H62  H1  E  9  7  6  1.091 110.262  -62.70     0.0000
11 H61  H1  E  9  7  6  1.090 110.558  177.52     0.0000
12 O6   Os  E  9  7  6  1.439 109.850   57.44    -0.4550
13 C4   Cg  M  7  6  4  1.550 110.843   51.87     0.3490
14 H4   H1  E 13  7  6  1.091 109.789   70.94     0.0000
15 O4   Oh  S 13  7  6  1.452 108.352 -170.58    -0.7460
16 H4O  Ho  E 15 13  7  0.963 108.380 -159.72     0.4430
17 C3   Cg  M 13  7  6  1.553 110.419  -50.51     0.2630
18 H3   H1  E 17 13  7  1.092 108.588  -60.79     0.0000
19 C2   Cg  B 17 13  7  1.547 110.623   57.43     0.2410
20 H2   H1  E 19 17 13  1.091 110.076  180.00     0.0000
21 O2   Oh  S 19 17 13  1.459 110.769   59.28    -0.6640
22 H2O  Ho  E 21 19 17  0.964 107.524 -173.81     0.4310
23 O3   Os  M 17 13  7  1.457 111.995 -178.50    -0.4560

LOOP
C2 C1

DONE


VNA  INT 0
CORRECT OMIT DU BEG
-0.1940
 1 DUMM DU  M  0 -1 -2  0.000   0.000    0.00     0.0000
 2 DUMM DU  M  1  0 -1  0.500   0.000    0.00     0.0000
 3 DUMM DU  M  2  1  0  1.296  74.264    0.00     0.0000
 4 C1   Cg  M  3  2  1 25.408  79.226 -133.52     0.4780
 5 H1   H2  E  4  3  2  1.090  16.821  119.29     0.0000
 6 C2   Cg  M  4  3  2  1.545  95.682  -23.53     0.2280
 7 H2   H1  E  6  4  3  1.091 106.594   61.27     0.0000
 8 O2   Oh  S  6  4  3  1.439 110.664  -54.19    -0.6680
 9 H2O  Ho  E  8  6  4  0.960 109.386  -64.68     0.4150
10 C3   Cg  M  6  4  3  1.541 114.996  179.46     0.3300
11 H3   H1  E 10  6  4  1.091 109.966 -173.17     0.0000
12 C4   Cg  3 10  6  4  1.543 108.602  -52.73     0.1670
13 H4   H1  E 12 10  6  1.091 108.011  -66.83     0.0000
14 C5   Cg  3 12 10  6  1.545 113.659   53.52     0.4040
15 H5   H1  E 14 12 10  1.092 109.059   65.09     0.0000
16 C6   Cg  3 14 12 10  1.535 113.747 -172.97     0.2800
17 H62  H1  E 16 14 12  1.090 110.540  -56.41     0.0000
18 H61  H1  E 16 14 12  1.091 110.668   63.75     0.0000
19 O6   Os  E 16 14 12  1.434 109.011 -175.88    -0.4610
20 O5   Os  E 14 12 10  1.489 108.589  -53.11    -0.6110
21 O4   Oh  S 12 10  6  1.439 109.206  176.30    -0.7330
22 H4O  Ho  E 21 12 10  0.960 109.442  -63.39     0.4440
23 O3   Os  M 10  6  4  1.445 109.604   67.22    -0.4670

LOOP
O5 C1

DONE


VNB  INT 0
CORRECT OMIT DU BEG
-0.1940
 1 DUMM DU  M  0 -1 -2  0.000   0.000    0.00     0.0000
 2 DUMM DU  M  1  0 -1  0.500   0.000    0.00     0.0000
 3 DUMM DU  M  2  1  0  1.296  74.264    0.00     0.0000
 4 C1   Cg  M  3  2  1 23.461  98.623 -136.30     0.4220
 5 H1   H2  E  4  3  2  1.092  69.195  -93.78     0.0000
 6 O5   Os  M  4  3  2  1.470 132.017  168.50    -0.5070
 7 C5   Cg  M  6  4  3  1.500 115.850  146.97     0.1980
 8 H5   H1  E  7  6  4  1.091 108.463  -62.31     0.0000
 9 C6   Cg  3  7  6  4  1.541 109.542  179.74     0.3130
10 H62  H1  E  9  7  6  1.090 110.338  -62.12     0.0000
11 H61  H1  E  9  7  6  1.090 110.689  177.70     0.0000
12 O6   Os  E  9  7  6  1.438 109.178   57.79    -0.4650
13 C4   Cg  M  7  6  4  1.547 108.536   56.26     0.2860
14 H4   H1  E 13  7  6  1.091 108.641   63.49     0.0000
15 O4   Oh  S 13  7  6  1.447 110.674 -178.31    -0.7070
16 H4O  Ho  E 15 13  7  0.966 108.053   84.25     0.4300
17 C3   Cg  M 13  7  6  1.546 111.303  -56.16     0.2340
18 H3   H1  E 17 13  7  1.092 109.685  177.82     0.0000
19 C2   Cg  B 17 13  7  1.544 109.920   57.50     0.3010
20 H2   H1  E 19 17 13  1.093 108.226   64.66     0.0000
21 O2   Oh  S 19 17 13  1.458 109.185 -178.16    -0.7030
22 H2O  Ho  E 21 19 17  0.966 108.382 -178.62     0.4240
23 O3   Os  M 17 13  7  1.458 109.719  -63.09    -0.4200

LOOP
C2 C1

DONE


VPD  INT 0
CORRECT OMIT DU BEG
-0.1940
 1 DUMM DU  M  0 -1 -2  0.000   0.000    0.00     0.0000
 2 DUMM DU  M  1  0 -1  0.500   0.000    0.00     0.0000
 3 DUMM DU  M  2  1  0  1.296  74.264    0.00     0.0000
 4 C2   Cg  M  3  2  1 24.923  79.756 -134.43     0.3240
 5 C1   Cg  3  4  3  2  1.533  28.030 -160.44     0.2860
 6 H12  H1  E  5  4  3  1.091 110.436  100.46     0.0000
 7 H11  H1  E  5  4  3  1.091 110.553 -139.51     0.0000
 8 O1   Oh  S  5  4  3  1.434 109.386  -19.62    -0.6910
 9 H1O  Ho  E  8  5  4  0.960 109.478  179.30     0.4190
10 C3   Cg  M  4  3  2  1.632  94.644  -17.33     0.3340
11 H3   H1  E 10  4  3  1.090 107.716    7.04     0.0000
12 C4   Cg  3 10  4  3  1.629 107.129  121.35     0.2820
13 H4   H1  E 12 10  4  1.091 111.828 -141.87     0.0000
14 C5   Cg  3 12 10  4  1.626 106.867  -18.01     0.1940
15 H5   H1  E 14 12 10  1.092 111.109  129.12     0.0000
16 C6   Cg  3 14 12 10  1.529 112.801 -107.47     0.2910
17 H62  H1  E 16 14 12  1.091 110.695   60.83     0.0000
18 H61  H1  E 16 14 12  1.090 110.281  -59.44     0.0000
19 O6   Os  E 16 14 12  1.433 108.604 -178.96    -0.4780
20 O5   Os  E 14 12 10  1.580 105.532   10.85    -0.4530
21 O4   Oh  S 12 10  4  1.437 109.593   96.29    -0.6830
22 H4O  Ho  E 21 12 10  0.960 109.464   62.85     0.4210
23 O3   Os  M 10  4  3  1.441 114.290 -111.78    -0.4400

LOOP
O5 C2

DONE


VPU  INT 0
CORRECT OMIT DU BEG
-0.1940
 1 DUMM DU  M  0 -1 -2  0.000   0.000    0.00     0.0000
 2 DUMM DU  M  1  0 -1  0.500   0.000    0.00     0.0000
 3 DUMM DU  M  2  1  0  1.296  74.264    0.00     0.0000
 4 C2   Cg  M  3  2  1 27.018  81.512 -137.61     0.2880
 5 C1   Cg  3  4  3  2  1.541  66.606 -151.42     0.3650
 6 H12  H1  E  5  4  3  1.091 110.660   23.30     0.0000
 7 H11  H1  E  5  4  3  1.090 109.918  142.71     0.0000
 8 O1   Oh  S  5  4  3  1.437 110.203  -97.59    -0.6870
 9 H1O  Ho  E  8  5  4  0.960 109.513  179.45     0.4180
10 O5   Os  M  4  3  2  1.576 153.289  123.56    -0.4800
11 C5   Cg  M 10  4  3  1.576 112.884 -156.65     0.3690
12 H5   H1  E 11 10  4  1.092 109.275 -128.49     0.0000
13 C6   Cg  3 11 10  4  1.529 108.414  112.31     0.2150
14 H62  H1  E 13 11 10  1.091 110.659  -56.54     0.0000
15 H61  H1  E 13 11 10  1.090 110.301 -176.80     0.0000
16 O6   Os  E 13 11 10  1.433 108.649   63.62    -0.4510
17 C4   Cg  M 11 10  4  1.623 105.494   -8.76     0.1920
18 H4   H1  E 17 11 10  1.091 112.074  133.66     0.0000
19 O4   Oh  S 17 11 10  1.438 106.122 -107.17    -0.7110
20 H4O  Ho  E 19 17 11  0.960 109.445  -63.95     0.4380
21 C3   Cg  M 17 11 10  1.631 107.338   11.41     0.3340
22 H3   H1  E 21 17 11  1.091 107.070  107.51     0.0000
23 O3   Os  M 21 17 11  1.441 112.809 -134.73    -0.4840

LOOP
C3 C2

DONE


VTA  INT 0
CORRECT OMIT DU BEG
-0.1940
 1 DUMM DU  M  0 -1 -2  0.000   0.000    0.00     0.0000
 2 DUMM DU  M  1  0 -1  0.500   0.000    0.00     0.0000
 3 DUMM DU  M  2  1  0  1.296  74.264    0.00     0.0000
 4 C1   Cg  M  3  2  1 25.370  79.021 -133.25     0.4560
 5 H1   H2  E  4  3  2  1.091  17.604  103.37     0.0000
 6 C2   Cg  M  4  3  2  1.542  97.509  -29.95     0.2450
 7 H2   H1  E  6  4  3  1.091 110.129  -59.28     0.0000
 8 O2   Oh  S  6  4  3  1.440 106.453   57.61    -0.6550
 9 H2O  Ho  E  8  6  4  0.960 109.490  -58.28     0.4360
10 C3   Cg  M  6  4  3  1.545 112.024  178.31     0.1240
11 H3   H1  E 10  6  4  1.091 106.708   69.61     0.0000
12 C4   Cg  3 10  6  4  1.543 114.910  -48.48     0.4340
13 H4   H1  E 12 10  6  1.091 109.633  172.69     0.0000
14 C5   Cg  3 12 10  6  1.544 109.739   52.34     0.1570
15 H5   H1  E 14 12 10  1.092 107.463   63.77     0.0000
16 C6   Cg  3 14 12 10  1.535 114.896 -176.35     0.3040
17 H62  H1  E 16 14 12  1.090 110.263  -52.86     0.0000
18 H61  H1  E 16 14 12  1.091 110.896   67.37     0.0000
19 O6   Os  E 16 14 12  1.434 108.863 -172.31    -0.4620
20 O5   Os  E 14 12 10  1.488 109.541  -53.52    -0.4800
21 O4   Oh  S 12 10  6  1.443 110.261  -67.82    -0.7310
22 H4O  Ho  E 21 12 10  0.960 109.459 -179.88     0.4170
23 O3   Os  M 10  6  4  1.439 110.774 -174.86    -0.4390

LOOP
O5 C1

DONE


VTB  INT 0
CORRECT OMIT DU BEG
-0.1940
 1 DUMM DU  M  0 -1 -2  0.000   0.000    0.00     0.0000
 2 DUMM DU  M  1  0 -1  0.500   0.000    0.00     0.0000
 3 DUMM DU  M  2  1  0  1.296  74.264    0.00     0.0000
 4 C1   Cg  M  3  2  1 26.971  80.951 -137.39     0.3060
 5 H1   H2  E  4  3  2  1.091  85.043 -140.88     0.0000
 6 O5   Os  M  4  3  2  1.481 138.682  106.96    -0.3540
 7 C5   Cg  M  6  4  3  1.487 114.855  161.57     0.0310
 8 H5   H1  E  7  6  4  1.092 108.117  -56.98     0.0000
 9 C6   Cg  3  7  6  4  1.535 108.872 -173.68     0.3490
10 H62  H1  E  9  7  6  1.091 110.886  -56.26     0.0000
11 H61  H1  E  9  7  6  1.090 110.278 -176.51     0.0000
12 O6   Os  E  9  7  6  1.434 108.837   64.00    -0.4540
13 C4   Cg  M  7  6  4  1.547 109.426   59.69     0.3140
14 H4   H1  E 13  7  6  1.091 109.475 -172.25     0.0000
15 O4   Oh  S 13  7  6  1.443 108.917   69.31    -0.6260
16 H4O  Ho  E 15 13  7  0.960 109.455   59.28     0.4130
17 C3   Cg  M 13  7  6  1.547 110.218  -51.66     0.1740
18 H3   H1  E 17 13  7  1.091 106.762  -67.21     0.0000
19 C2   Cg  B 17 13  7  1.545 114.890   50.96     0.3400
20 H2   H1  E 19 17 13  1.091 109.957 -172.30     0.0000
21 O2   Oh  S 19 17 13  1.444 109.766   67.90    -0.6370
22 H2O  Ho  E 21 19 17  0.960 109.413 -178.32     0.3970
23 O3   Os  M 17 13  7  1.439 110.707  177.22    -0.4470

LOOP
C2 C1

DONE


VVA  INT 0
CORRECT OMIT DU BEG
-0.1940
 1 DUMM DU  M  0 -1 -2  0.000   0.000    0.00     0.0000
 2 DUMM DU  M  1  0 -1  0.500   0.000    0.00     0.0000
 3 DUMM DU  M  2  1  0  1.296  74.264    0.00     0.0000
 4 C1   Cg  M  3  2  1 23.481  98.684 -135.89     0.3890
 5 H1   H2  E  4  3  2  1.090 143.995  158.32     0.0000
 6 C2   Cg  M  4  3  2  1.564  98.936   18.14     0.3990
 7 H2   H1  E  6  4  3  1.092 107.476 -151.91     0.0000
 8 N2   Ng  B  6  4  3  1.483 111.776   89.86    -0.5950
 9 H2N  H   E  8  6  4  1.007 117.335  -84.05     0.2380
10 C2N  C   B  8  6  4  1.336 122.570   82.01     0.6250
11 CME  Cg  3 10  8  6  1.541 116.317 -175.68     0.0320
12 H3M  Hc  E 11 10  8  1.091 110.069   50.52     0.0000
13 H2M  Hc  E 11 10  8  1.091 110.181  170.34     0.0000
14 H1M  Hc  E 11 10  8  1.091 109.644  -69.76     0.0000
15 O2N  O   E 10  8  6  1.227 121.897    4.65    -0.6050
16 C3   Cg  M  6  4  3  1.551 110.856  -34.26     0.1760
17 H3   H1  E 16  6  4  1.091 108.463   65.04     0.0000
18 C4   Cg  3 16  6  4  1.547 111.657  -53.80     0.3260
19 H4   H1  E 18 16  6  1.091 109.161  175.84     0.0000
20 C5   Cg  3 18 16  6  1.548 111.081   55.51     0.1120
21 H5   H1  E 20 18 16  1.091 106.814   64.45     0.0000
22 C6   Cg  3 20 18 16  1.543 114.704 -178.15     0.3620
23 H62  H1  E 22 20 18  1.090 110.167 -176.18     0.0000
24 H61  H1  E 22 20 18  1.090 109.608  -57.43     0.0000
25 O6   Os  E 22 20 18  1.435 111.052   62.92    -0.4810
26 O5   Os  E 20 18 16  1.497 110.914  -51.89    -0.4660
27 O4   Oh  S 18 16  6  1.450 108.917  -66.09    -0.7010
28 H4O  Ho  E 27 18 16  0.968 106.613  -47.88     0.4420
29 O3   Os  M 16  6  4  1.462 112.217 -176.56    -0.4470

LOOP
O5 C1

DONE


VVB  INT 0
CORRECT OMIT DU BEG
-0.1940
 1 DUMM DU  M  0 -1 -2  0.000   0.000    0.00     0.0000
 2 DUMM DU  M  1  0 -1  0.500   0.000    0.00     0.0000
 3 DUMM DU  M  2  1  0  1.296  74.264    0.00     0.0000
 4 C1   Cg  M  3  2  1 23.423  98.572 -136.34     0.3050
 5 H1   H2  E  4  3  2  1.091  71.466  -92.28     0.0000
 6 O5   Os  M  4  3  2  1.472 131.894  169.48    -0.4080
 7 C5   Cg  M  6  4  3  1.495 116.111  147.03     0.1360
 8 H5   H1  E  7  6  4  1.092 107.966  -63.70     0.0000
 9 C6   Cg  3  7  6  4  1.539 109.857  178.62     0.3530
10 H62  H1  E  9  7  6  1.090 110.929  -56.55     0.0000
11 H61  H1  E  9  7  6  1.091 110.331 -176.87     0.0000
12 O6   Os  E  9  7  6  1.436 108.896   63.69    -0.4810
13 C4   Cg  M  7  6  4  1.544 110.300   53.58     0.2530
14 H4   H1  E 13  7  6  1.091 109.265 -173.55     0.0000
15 O4   Oh  S 13  7  6  1.445 109.653   67.69    -0.6900
16 H4O  Ho  E 15 13  7  0.968 108.059 -163.84     0.4400
17 C3   Cg  M 13  7  6  1.544 111.265  -52.85     0.1520
18 H3   H1  E 17 13  7  1.092 108.104  -62.30     0.0000
19 C2   Cg  B 17 13  7  1.558 111.369   56.32     0.5440
20 H2   H1  E 19 17 13  1.091 108.714   61.92     0.0000
21 N2   Ng  B 19 17 13  1.481 110.595 -177.69    -0.6860
22 H2N  H   E 21 19 17  1.005 118.080   75.06     0.2540
23 C2N  C   B 21 19 17  1.336 122.747 -106.72     0.5860
24 O2N  O   E 23 21 19  1.227 122.402    0.23    -0.5640
25 CME  Cg  3 23 21 19  1.543 116.272  179.61     0.0560
26 H3M  Hc  E 25 23 21  1.092 110.645   35.56     0.0000
27 H2M  Hc  E 25 23 21  1.091 109.982  155.53     0.0000
28 H1M  Hc  E 25 23 21  1.091 109.419  -84.79     0.0000
29 O3   Os  M 17 13  7  1.462 108.677 -178.29    -0.4440

LOOP
C2 C1

DONE


VWA  INT 0
CORRECT OMIT DU BEG
-0.1940
 1 DUMM DU  M  0 -1 -2  0.000   0.000    0.00     0.0000
 2 DUMM DU  M  1  0 -1  0.500   0.000    0.00     0.0000
 3 DUMM DU  M  2  1  0  1.296  74.264    0.00     0.0000
 4 C1   Cg  M  3  2  1 23.548  98.550 -135.71     0.4621
 5 H1   H2  E  4  3  2  1.090 140.848  159.80     0.0000
 6 C2   Cg  M  4  3  2  1.554 101.409   17.32     0.2750
 7 H2   H1  E  6  4  3  1.092 108.155   87.79     0.0000
 8 N2   Ng  B  6  4  3  1.482 111.229 -154.80    -0.4751
 9 H2N  H   E  8  6  4  1.007 117.562  110.34     0.2142
10 C2N  C   B  8  6  4  1.336 123.787  -73.97     0.5909
11 CME  Cg  3 10  8  6  1.539 115.681 -177.62    -0.0340
12 H3M  Hc  E 11 10  8  1.091 109.810  -60.19     0.0000
13 H2M  Hc  E 11 10  8  1.091 110.252  179.93     0.0000
14 H1M  Hc  E 11 10  8  1.091 109.868   60.00     0.0000
15 O2N  O   E 10  8  6  1.229 122.265    3.32    -0.5757
16 C3   Cg  M  6  4  3  1.549 109.899  -30.46     0.2520
17 H3   H1  E 16  6  4  1.091 108.295   65.94     0.0000
18 C4   Cg  3 16  6  4  1.550 112.400  -53.90     0.3213
19 H4   H1  E 18 16  6  1.091 108.333  -69.37     0.0000
20 C5   Cg  3 18 16  6  1.547 112.664   51.61     0.2421
21 H5   H1  E 20 18 16  1.092 107.873   70.23     0.0000
22 C6   Cg  3 20 18 16  1.545 113.564 -171.33     0.2995
23 H62  H1  E 22 20 18  1.090 109.575  173.73     0.0000
24 H61  H1  E 22 20 18  1.090 109.924  -68.06     0.0000
25 O6   Os  E 22 20 18  1.443 112.033   52.74    -0.4599
26 O5   Os  E 20 18 16  1.495 111.317  -46.63    -0.5415
27 O4   Oh  S 18 16  6  1.458 109.485  172.59    -0.7305
28 H4O  Ho  E 27 18 16  0.964 111.017  -55.33     0.4424
29 O3   Os  M 16  6  4  1.455 110.348 -176.42    -0.4768

LOOP
O5 C1

DONE


VWB  INT 0
CORRECT OMIT DU BEG
-0.1940
 1 DUMM DU  M  0 -1 -2  0.000   0.000    0.00     0.0000
 2 DUMM DU  M  1  0 -1  0.500   0.000    0.00     0.0000
 3 DUMM DU  M  2  1  0  1.296  74.264    0.00     0.0000
 4 C1   Cg  M  3  2  1 23.516  98.511 -136.43     0.3870
 5 H1   H2  E  4  3  2  1.091  72.898  -90.19     0.0000
 6 O5   Os  M  4  3  2  1.464 129.676  168.95    -0.4980
 7 C5   Cg  M  6  4  3  1.498 114.507  143.60     0.3210
 8 H5   H1  E  7  6  4  1.092 108.050  -62.29     0.0000
 9 C6   Cg  3  7  6  4  1.542 108.838 -179.98     0.2470
10 H62  H1  E  9  7  6  1.091 110.098  -62.68     0.0000
11 H61  H1  E  9  7  6  1.090 110.437  177.81     0.0000
12 O6   Os  E  9  7  6  1.442 110.379   57.48    -0.4440
13 C4   Cg  M  7  6  4  1.549 109.860   56.38     0.2770
14 H4   H1  E 13  7  6  1.092 109.334   70.38     0.0000
15 O4   Oh  S 13  7  6  1.447 108.932 -170.99    -0.7430
16 H4O  Ho  E 15 13  7  0.968 107.478  170.69     0.4390
17 C3   Cg  M 13  7  6  1.551 111.754  -50.66     0.2170
18 H3   H1  E 17 13  7  1.092 108.749  -66.35     0.0000
19 C2   Cg  B 17 13  7  1.550 112.012   52.70     0.2940
20 H2   H1  E 19 17 13  1.092 107.937 -171.40     0.0000
21 N2   Ng  B 19 17 13  1.485 111.811   69.61    -0.5580
22 H2N  H   E 21 19 17  1.007 117.378  -91.94     0.2650
23 C2N  C   B 21 19 17  1.337 123.528   90.12     0.5850
24 O2N  O   E 23 21 19  1.229 121.350   -4.57    -0.6000
25 CME  Cg  3 23 21 19  1.544 116.722  177.13     0.0560
26 H3M  Hc  E 25 23 21  1.092 111.211  -15.23     0.0000
27 H2M  Hc  E 25 23 21  1.091 109.840 -135.47     0.0000
28 H1M  Hc  E 25 23 21  1.090 109.199  104.92     0.0000
29 O3   Os  M 17 13  7  1.458 109.433  176.28    -0.4390

LOOP
C2 C1

DONE


VYA  INT 0
CORRECT OMIT DU BEG
-0.1940
 1 DUMM DU  M  0 -1 -2  0.000   0.000    0.00     0.0000
 2 DUMM DU  M  1  0 -1  0.500   0.000    0.00     0.0000
 3 DUMM DU  M  2  1  0  1.296  74.264    0.00     0.0000
 4 C1   Cg  M  3  2  1 23.519  98.653 -135.65     0.4680
 5 H1   H2  E  4  3  2  1.090 141.692  162.29     0.0000
 6 C2   Cg  M  4  3  2  1.558 103.961   13.89     0.2450
 7 H2   H1  E  6  4  3  1.092 106.853 -149.41     0.0000
 8 N2   Ng  B  6  4  3  1.486 111.224   93.53    -0.5520
 9 H2N  H   E  8  6  4  1.009 115.982  -30.97     0.2360
10 C2N  C   B  8  6  4  1.338 124.714  152.48     0.5880
11 CME  Cg  3 10  8  6  1.544 117.110 -175.73     0.0630
12 H3M  Hc  E 11 10  8  1.092 111.363    2.06     0.0000
13 H2M  Hc  E 11 10  8  1.091 109.387  122.31     0.0000
14 H1M  Hc  E 11 10  8  1.090 109.379 -118.32     0.0000
15 O2N  O   E 10  8  6  1.228 121.379    4.88    -0.5790
16 C3   Cg  M  6  4  3  1.547 112.034  -31.73     0.1650
17 H3   H1  E 16  6  4  1.092 108.717   70.25     0.0000
18 C4   Cg  3 16  6  4  1.546 112.211  -50.71     0.3220
19 H4   H1  E 18 16  6  1.091 108.977  -70.26     0.0000
20 C5   Cg  3 18 16  6  1.544 112.523   51.74     0.2460
21 H5   H1  E 20 18 16  1.092 108.088   68.11     0.0000
22 C6   Cg  3 20 18 16  1.544 112.817 -173.43     0.3280
23 H62  H1  E 22 20 18  1.090 110.073  -62.63     0.0000
24 H61  H1  E 22 20 18  1.090 109.603  179.01     0.0000
25 O6   Os  E 22 20 18  1.444 111.701   58.39    -0.4610
26 O5   Os  E 20 18 16  1.500 111.305  -49.14    -0.5680
27 O4   Oh  S 18 16  6  1.448 107.905  171.55    -0.7330
28 H4O  Ho  E 27 18 16  0.967 106.060   48.68     0.4490
29 O3   Os  M 16  6  4  1.457 109.988 -171.07    -0.4110

LOOP
O5 C1

DONE


VYB  INT 0
CORRECT OMIT DU BEG
-0.1940
 1 DUMM DU  M  0 -1 -2  0.000   0.000    0.00     0.0000
 2 DUMM DU  M  1  0 -1  0.500   0.000    0.00     0.0000
 3 DUMM DU  M  2  1  0  1.296  74.264    0.00     0.0000
 4 C1   Cg  M  3  2  1 23.493  98.498 -136.36     0.2870
 5 H1   H2  E  4  3  2  1.091  71.450  -93.59     0.0000
 6 O5   Os  M  4  3  2  1.468 130.511  167.53    -0.4330
 7 C5   Cg  M  6  4  3  1.493 115.188  144.42     0.2080
 8 H5   H1  E  7  6  4  1.092 108.293  -60.80     0.0000
 9 C6   Cg  3  7  6  4  1.540 109.520 -179.10     0.2890
10 H62  H1  E  9  7  6  1.091 110.298  -62.00     0.0000
11 H61  H1  E  9  7  6  1.090 110.526  178.17     0.0000
12 O6   Os  E  9  7  6  1.439 109.712   58.17    -0.4590
13 C4   Cg  M  7  6  4  1.542 108.679   57.57     0.3020
14 H4   H1  E 13  7  6  1.092 109.552   66.23     0.0000
15 O4   Oh  S 13  7  6  1.444 108.611 -175.00    -0.7160
16 H4O  Ho  E 15 13  7  0.967 106.789  174.20     0.4360
17 C3   Cg  M 13  7  6  1.547 111.743  -55.34     0.1800
18 H3   H1  E 17 13  7  1.092 108.855  -63.61     0.0000
19 C2   Cg  B 17 13  7  1.555 110.847   55.82     0.4800
20 H2   H1  E 19 17 13  1.092 108.016   63.51     0.0000
21 N2   Ng  B 19 17 13  1.484 110.897 -176.40    -0.7220
22 H2N  H   E 21 19 17  1.006 117.592   78.54     0.3000
23 C2N  C   B 21 19 17  1.336 123.143 -111.93     0.6480
24 O2N  O   E 23 21 19  1.226 122.116    6.61    -0.5760
25 CME  Cg  3 23 21 19  1.542 116.434 -175.43     0.0340
26 H3M  Hc  E 25 23 21  1.092 110.630   37.74     0.0000
27 H2M  Hc  E 25 23 21  1.091 110.076  157.79     0.0000
28 H1M  Hc  E 25 23 21  1.091 109.335  -82.58     0.0000
29 O3   Os  M 17 13  7  1.462 108.350  179.31    -0.4520

LOOP
C2 C1

DONE


VbD  INT 0
CORRECT OMIT DU BEG
-0.1940
 1 DUMM DU  M  0 -1 -2  0.000   0.000    0.00     0.0000
 2 DUMM DU  M  1  0 -1  0.500   0.000    0.00     0.0000
 3 DUMM DU  M  2  1  0  1.296  74.264    0.00     0.0000
 4 C2   Cg  M  3  2  1 31.957 117.418 -130.32     0.2410
 5 C1   Cg  3  4  3  2  1.546  22.070 -155.25     0.3130
 6 H11  H1  E  5  4  3  1.091 109.856    0.87     0.0000
 7 H12  H1  E  5  4  3  1.090 110.325  119.99     0.0000
 8 O1   Oh  S  5  4  3  1.443 110.871 -119.49    -0.6680
 9 H1O  Ho  E  8  5  4  0.961 109.037  163.85     0.4140
10 O5   Os  M  4  3  2  1.565  96.957   71.60    -0.4520
11 C5   Cg  M 10  4  3  1.587 113.494  153.37     0.2710
12 H5   H1  E 11 10  4  1.091 109.010  115.27     0.0000
13 C6   Cg  3 11 10  4  1.543 109.502 -125.08     0.2810
14 H61  H1  E 13 11 10  1.090 110.249  169.67     0.0000
15 H62  H1  E 13 11 10  1.091 109.980   50.42     0.0000
16 O6   Os  E 13 11 10  1.443 110.886  -70.57    -0.4620
17 C4   Cg  M 11 10  4  1.626 104.732   -0.82     0.2250
18 H4   H1  E 17 11 10  1.091 107.421  106.22     0.0000
19 O4   Oh  S 17 11 10  1.457 113.168 -134.63    -0.7100
20 H4O  Ho  E 19 17 11  0.965 109.577 -164.20     0.4350
21 C3   Cg  M 17 11 10  1.636 107.413  -10.45     0.4400
22 H3   H1  E 21 17 11  1.090 107.628  -98.64     0.0000
23 O3   Os  M 21 17 11  1.453 110.696  144.44    -0.5220

LOOP
C3 C2

DONE


VbU  INT 0
CORRECT OMIT DU BEG
-0.1940
 1 DUMM DU  M  0 -1 -2  0.000   0.000    0.00     0.0000
 2 DUMM DU  M  1  0 -1  0.500   0.000    0.00     0.0000
 3 DUMM DU  M  2  1  0  1.296  74.264    0.00     0.0000
 4 C2   Cg  M  3  2  1 33.314 114.653 -133.53     0.2470
 5 C1   Cg  3  4  3  2  1.553  43.383  -64.68     0.2990
 6 H11  H1  E  5  4  3  1.091 109.538  173.60     0.0000
 7 H12  H1  E  5  4  3  1.091 110.361  -67.58     0.0000
 8 O1   Oh  S  5  4  3  1.445 111.462   53.50    -0.6270
 9 H1O  Ho  E  8  5  4  0.960 109.374  172.60     0.3820
10 C3   Cg  M  4  3  2  1.635 135.193 -142.32     0.3820
11 H3   H1  E 10  4  3  1.091 108.980  -85.98     0.0000
12 C4   Cg  3 10  4  3  1.637 107.249  157.15     0.2830
13 H4   H1  E 12 10  4  1.091 108.865 -102.82     0.0000
14 C5   Cg  3 12 10  4  1.624 107.577   13.45     0.2100
15 H5   H1  E 14 12 10  1.091 108.969 -127.62     0.0000
16 C6   Cg  3 14 12 10  1.541 114.994  109.54     0.3320
17 H61  H1  E 16 14 12  1.090 109.861   59.82     0.0000
18 H62  H1  E 16 14 12  1.090 110.302  -59.54     0.0000
19 O6   Os  E 16 14 12  1.442 110.695  179.56    -0.4860
20 O5   Os  E 14 12 10  1.582 104.801  -11.31    -0.3850
21 O4   Oh  S 12 10  4  1.453 111.864  137.73    -0.7550
22 H4O  Ho  E 21 12 10  0.964 109.402   67.17     0.4340
23 O3   Os  M 10  4  3  1.455 113.678   34.22    -0.5100

LOOP
O5 C2

DONE


VcD  INT 0
CORRECT OMIT DU BEG
-0.1940
 1 DUMM DU  M  0 -1 -2  0.000   0.000    0.00     0.0000
 2 DUMM DU  M  1  0 -1  0.500   0.000    0.00     0.0000
 3 DUMM DU  M  2  1  0  1.296  74.264    0.00     0.0000
 4 C2   Cg  M  3  2  1 31.889 117.408 -130.13     0.2840
 5 C1   Cg  3  4  3  2  1.556  17.540 -147.50     0.3700
 6 H11  H1  E  5  4  3  1.091 110.210   18.90     0.0000
 7 H12  H1  E  5  4  3  1.091 109.651  137.75     0.0000
 8 O1   Oh  S  5  4  3  1.441 111.328 -102.08    -0.6880
 9 H1O  Ho  E  8  5  4  0.970 106.366  -49.38     0.4140
10 O5   Os  M  4  3  2  1.564  97.899   67.10    -0.4980
11 C5   Cg  M 10  4  3  1.584 113.350  147.62     0.3090
12 H5   H1  E 11 10  4  1.092 109.375  118.93     0.0000
13 C6   Cg  3 11 10  4  1.538 110.489 -119.98     0.2650
14 H61  H1  E 13 11 10  1.090 109.956  165.98     0.0000
15 H62  H1  E 13 11 10  1.091 109.952   47.12     0.0000
16 O6   Os  E 13 11 10  1.442 111.246  -74.00    -0.4460
17 C4   Cg  M 11 10  4  1.621 104.926    0.33     0.3320
18 H4   H1  E 17 11 10  1.091 111.196 -131.00     0.0000
19 O4   Oh  S 17 11 10  1.453 109.530  109.63    -0.7840
20 H4O  Ho  E 19 17 11  0.965 110.375  -68.04     0.4440
21 C3   Cg  M 17 11 10  1.638 107.987   -8.85     0.2820
22 H3   H1  E 21 17 11  1.091 111.251  134.95     0.0000
23 O3   Os  M 21 17 11  1.460 108.216 -106.61    -0.4780

LOOP
C3 C2

DONE


VcU  INT 0
CORRECT OMIT DU BEG
-0.1940
 1 DUMM DU  M  0 -1 -2  0.000   0.000    0.00     0.0000
 2 DUMM DU  M  1  0 -1  0.500   0.000    0.00     0.0000
 3 DUMM DU  M  2  1  0  1.296  74.264    0.00     0.0000
 4 C2   Cg  M  3  2  1 39.083 122.370 -140.57     0.2390
 5 C1   Cg  3  4  3  2  1.537  53.448   -6.93     0.2870
 6 H11  H1  E  5  4  3  1.091 109.952 -154.15     0.0000
 7 H12  H1  E  5  4  3  1.091 110.638  -34.86     0.0000
 8 O1   Oh  S  5  4  3  1.437 110.256   86.15    -0.6240
 9 H1O  Ho  E  8  5  4  0.960 109.490  179.97     0.4010
10 C3   Cg  M  4  3  2  1.636 113.047 -107.26     0.3330
11 H3   H1  E 10  4  3  1.091 111.948   41.20     0.0000
12 C4   Cg  3 10  4  3  1.624 107.103  164.76     0.2930
13 H4   H1  E 12 10  4  1.092 112.868  136.79     0.0000
14 C5   Cg  3 12 10  4  1.622 107.882   12.29     0.3100
15 H5   H1  E 14 12 10  1.092 110.981 -127.12     0.0000
16 C6   Cg  3 14 12 10  1.529 112.711  109.36     0.2720
17 H61  H1  E 16 14 12  1.090 110.315   59.90     0.0000
18 H62  H1  E 16 14 12  1.091 110.618  -60.32     0.0000
19 O6   Os  E 16 14 12  1.433 108.667  179.51    -0.4490
20 O5   Os  E 14 12 10  1.577 105.503   -8.77    -0.4490
21 O4   Oh  S 12 10  4  1.434 107.032 -103.41    -0.7630
22 H4O  Ho  E 21 12 10  0.960 109.480  178.44     0.4310
23 O3   Os  M 10  4  3  1.439 111.311  -80.89    -0.4750

LOOP
O5 C2

DONE


VeA  INT 0
CORRECT OMIT DU BEG
-0.1940
 1 DUMM DU  M  0 -1 -2  0.000   0.000    0.00     0.0000
 2 DUMM DU  M  1  0 -1  0.500   0.000    0.00     0.0000
 3 DUMM DU  M  2  1  0  1.296  74.264    0.00     0.0000
 4 C1   Cg  M  3  2  1 37.993 125.517 -138.72     0.4800
 5 H1   H2  E  4  3  2  1.091  20.708  146.17     0.0000
 6 O5   Os  M  4  3  2  1.482 124.869  106.18    -0.5870
 7 C5   Cg  M  6  4  3  1.485 118.529 -175.71     0.3740
 8 H5   H1  E  7  6  4  1.092 108.827   62.09     0.0000
 9 C6   Cg  3  7  6  4  1.535 107.746 -179.76     0.2590
10 H61  H1  E  9  7  6  1.091 110.727   55.96     0.0000
11 H62  H1  E  9  7  6  1.090 110.525  176.17     0.0000
12 O6   Os  E  9  7  6  1.434 108.916  -64.43    -0.4510
13 C4   Cg  M  7  6  4  1.541 107.816  -56.28     0.2610
14 H4   H1  E 13  7  6  1.091 108.456  -65.22     0.0000
15 O4   Oh  S 13  7  6  1.439 109.886  177.28    -0.7210
16 H4O  Ho  E 15 13  7  0.960 109.412  -63.34     0.4150
17 C3   Cg  M 13  7  6  1.544 113.133   54.81     0.3280
18 H3   H1  E 17 13  7  1.091 109.843 -174.05     0.0000
19 C2   Cg  B 17 13  7  1.541 111.809  -51.50     0.1790
20 H2   H1  E 19 17 13  1.092 109.967  169.74     0.0000
21 O2   Oh  S 19 17 13  1.437 107.327  -73.67    -0.6900
22 H2O  Ho  E 21 19 17  0.960 109.486 -178.36     0.4470
23 O3   Os  M 17 13  7  1.442 110.012   67.08    -0.4880

LOOP
C2 C1

DONE


VeB  INT 0
CORRECT OMIT DU BEG
-0.1940
 1 DUMM DU  M  0 -1 -2  0.000   0.000    0.00     0.0000
 2 DUMM DU  M  1  0 -1  0.500   0.000    0.00     0.0000
 3 DUMM DU  M  2  1  0  1.296  74.264    0.00     0.0000
 4 C1   Cg  M  3  2  1 33.193 114.899 -133.21     0.4880
 5 H1   H2  E  4  3  2  1.090  61.366  -68.65     0.0000
 6 C2   Cg  M  4  3  2  1.560 137.450 -158.61     0.1840
 7 H2   H1  E  6  4  3  1.091 109.457   15.58     0.0000
 8 O2   Oh  S  6  4  3  1.463 112.571 -104.80    -0.6970
 9 H2O  Ho  E  8  6  4  0.966 108.305   55.11     0.4320
10 C3   Cg  M  6  4  3  1.540 108.887  135.69     0.3150
11 H3   H1  E 10  6  4  1.091 109.473  176.26     0.0000
12 C4   Cg  3 10  6  4  1.554 111.264   55.47     0.3200
13 H4   H1  E 12 10  6  1.091 108.716   63.72     0.0000
14 C5   Cg  3 12 10  6  1.549 111.196  -55.77     0.2570
15 H5   H1  E 14 12 10  1.092 109.111  -65.44     0.0000
16 C6   Cg  3 14 12 10  1.541 112.018  174.42     0.2780
17 H61  H1  E 16 14 12  1.090 110.614   60.34     0.0000
18 H62  H1  E 16 14 12  1.091 110.136  -59.38     0.0000
19 O6   Os  E 16 14 12  1.439 109.977 -179.42    -0.4630
20 O5   Os  E 14 12 10  1.501 109.730   53.07    -0.5320
21 O4   Oh  S 12 10  6  1.457 110.079 -178.65    -0.7240
22 H4O  Ho  E 21 12 10  0.964 110.039  -78.83     0.4200
23 O3   Os  M 10  6  4  1.454 108.210  -66.23    -0.4720

LOOP
O5 C1

DONE


VgA  INT 0
CORRECT OMIT DU BEG
-0.1940
 1 DUMM DU  M  0 -1 -2  0.000   0.000    0.00     0.0000
 2 DUMM DU  M  1  0 -1  0.500   0.000    0.00     0.0000
 3 DUMM DU  M  2  1  0  1.296  74.264    0.00     0.0000
 4 C1   Cg  M  3  2  1 32.517 117.256 -129.30     0.5090
 5 H1   H2  E  4  3  2  1.090  34.949  152.44     0.0000
 6 O5   Os  M  4  3  2  1.462 107.113   53.75    -0.5740
 7 C5   Cg  M  6  4  3  1.500 117.884 -149.78     0.2830
 8 H5   H1  E  7  6  4  1.092 108.316   63.90     0.0000
 9 C6   Cg  3  7  6  4  1.546 109.651 -177.94     0.2760
10 H61  H1  E  9  7  6  1.091 110.014   48.88     0.0000
11 H62  H1  E  9  7  6  1.090 110.682  168.12     0.0000
12 O6   Os  E  9  7  6  1.444 110.823  -72.03    -0.4580
13 C4   Cg  M  7  6  4  1.543 109.539  -53.99     0.2540
14 H4   H1  E 13  7  6  1.092 109.342  -68.48     0.0000
15 O4   Oh  S 13  7  6  1.451 108.995  172.71    -0.7100
16 H4O  Ho  E 15 13  7  0.968 107.227 -172.23     0.4360
17 C3   Cg  M 13  7  6  1.547 111.254   52.54     0.2860
18 H3   H1  E 17 13  7  1.092 109.616   66.99     0.0000
19 C2   Cg  B 17 13  7  1.543 112.114  -54.50     0.2460
20 H2   H1  E 19 17 13  1.091 108.373  -65.99     0.0000
21 O2   Oh  S 19 17 13  1.465 110.086  176.46    -0.7130
22 H2O  Ho  E 21 19 17  0.967 109.170  -83.89     0.4370
23 O3   Os  M 17 13  7  1.452 108.604 -174.42    -0.4660

LOOP
C2 C1

DONE


VgB  INT 0
CORRECT OMIT DU BEG
-0.1940
 1 DUMM DU  M  0 -1 -2  0.000   0.000    0.00     0.0000
 2 DUMM DU  M  1  0 -1  0.500   0.000    0.00     0.0000
 3 DUMM DU  M  2  1  0  1.296  74.264    0.00     0.0000
 4 C1   Cg  M  3  2  1 33.343 114.961 -133.39     0.3840
 5 H1   H2  E  4  3  2  1.091  62.534  -68.03     0.0000
 6 C2   Cg  M  4  3  2  1.554 140.336 -158.45     0.3100
 7 H2   H1  E  6  4  3  1.092 109.248  -99.08     0.0000
 8 O2   Oh  S  6  4  3  1.458 110.080   20.25    -0.7180
 9 H2O  Ho  E  8  6  4  0.966 108.053  -54.43     0.4370
10 C3   Cg  M  6  4  3  1.545 110.380  140.59     0.2840
11 H3   H1  E 10  6  4  1.092 109.008  -69.00     0.0000
12 C4   Cg  3 10  6  4  1.548 112.113   51.91     0.2760
13 H4   H1  E 12 10  6  1.092 109.378   67.39     0.0000
14 C5   Cg  3 12 10  6  1.543 111.306  -53.55     0.2250
15 H5   H1  E 14 12 10  1.092 109.126  -64.00     0.0000
16 C6   Cg  3 14 12 10  1.541 112.515  175.39     0.2820
17 H61  H1  E 16 14 12  1.090 110.609   61.43     0.0000
18 H62  H1  E 16 14 12  1.091 110.212  -58.37     0.0000
19 O6   Os  E 16 14 12  1.440 109.810 -178.39    -0.4580
20 O5   Os  E 14 12 10  1.495 108.909   54.04    -0.4710
21 O4   Oh  S 12 10  6  1.448 109.104 -173.75    -0.7140
22 H4O  Ho  E 21 12 10  0.967 107.435  -50.50     0.4400
23 O3   Os  M 10  6  4  1.454 109.219  172.60    -0.4710

LOOP
O5 C1

DONE


VjD  INT 0
CORRECT OMIT DU BEG
-0.1940
 1 DUMM DU  M  0 -1 -2  0.000   0.000    0.00     0.0000
 2 DUMM DU  M  1  0 -1  0.500   0.000    0.00     0.0000
 3 DUMM DU  M  2  1  0  1.296  74.264    0.00     0.0000
 4 C2   Cg  M  3  2  1 31.894 117.352 -130.23     0.1920
 5 C1   Cg  3  4  3  2  1.554  16.572 -148.09     0.3890
 6 H11  H1  E  5  4  3  1.091 110.219   17.52     0.0000
 7 H12  H1  E  5  4  3  1.091 109.769  136.51     0.0000
 8 O1   Oh  S  5  4  3  1.438 111.155 -103.20    -0.6540
 9 H1O  Ho  E  8  5  4  0.969 105.999  -50.29     0.3800
10 O5   Os  M  4  3  2  1.567  99.436   71.06    -0.4100
11 C5   Cg  M 10  4  3  1.585 113.292  149.88     0.1900
12 H5   H1  E 11 10  4  1.091 109.254  118.42     0.0000
13 C6   Cg  3 11 10  4  1.542 109.417 -121.68     0.3400
14 H61  H1  E 13 11 10  1.090 110.186  170.13     0.0000
15 H62  H1  E 13 11 10  1.090 110.250   50.63     0.0000
16 O6   Os  E 13 11 10  1.441 110.517  -70.42    -0.4940
17 C4   Cg  M 11 10  4  1.625 104.597    1.92     0.2330
18 H4   H1  E 17 11 10  1.090 107.076  101.60     0.0000
19 O4   Oh  S 17 11 10  1.458 113.707 -139.62    -0.6710
20 H4O  Ho  E 19 17 11  0.965 110.086 -134.30     0.4140
21 C3   Cg  M 17 11 10  1.642 107.375  -13.44     0.3930
22 H3   H1  E 21 17 11  1.091 111.073  142.12     0.0000
23 O3   Os  M 21 17 11  1.455 107.927  -98.38    -0.4960

LOOP
C3 C2

DONE


VjU  INT 0
CORRECT OMIT DU BEG
-0.1940
 1 DUMM DU  M  0 -1 -2  0.000   0.000    0.00     0.0000
 2 DUMM DU  M  1  0 -1  0.500   0.000    0.00     0.0000
 3 DUMM DU  M  2  1  0  1.296  74.264    0.00     0.0000
 4 C2   Cg  M  3  2  1 33.483 114.667 -133.47     0.3510
 5 C1   Cg  3  4  3  2  1.554  41.375  -67.07     0.3330
 6 H11  H1  E  5  4  3  1.090 109.574  170.02     0.0000
 7 H12  H1  E  5  4  3  1.090 110.121  -71.39     0.0000
 8 O1   Oh  S  5  4  3  1.448 111.622   49.66    -0.6970
 9 H1O  Ho  E  8  5  4  0.961 109.656  173.81     0.4150
10 C3   Cg  M  4  3  2  1.643 134.152 -137.11     0.2230
11 H3   H1  E 10  4  3  1.090 111.499   28.62     0.0000
12 C4   Cg  3 10  4  3  1.639 106.529  149.37     0.2840
13 H4   H1  E 12 10  4  1.091 107.844 -100.60     0.0000
14 C5   Cg  3 12 10  4  1.619 107.844   15.28     0.1000
15 H5   H1  E 14 12 10  1.089 109.205 -129.69     0.0000
16 C6   Cg  3 14 12 10  1.537 115.282  106.51     0.3490
17 H61  H1  E 16 14 12  1.090 111.054   58.46     0.0000
18 H62  H1  E 16 14 12  1.089 110.316  -62.25     0.0000
19 O6   Os  E 16 14 12  1.435 108.026  178.22    -0.4670
20 O5   Os  E 14 12 10  1.585 104.895  -12.75    -0.3890
21 O4   Oh  S 12 10  4  1.442 112.118  140.35    -0.6570
22 H4O  Ho  E 21 12 10  0.969 105.977   -9.00     0.4100
23 O3   Os  M 10  4  3  1.460 110.322  -92.24    -0.4490

LOOP
O5 C2

DONE


VkA  INT 0
CORRECT OMIT DU BEG
-0.1940
 1 DUMM DU  M  0 -1 -2  0.000   0.000    0.00     0.0000
 2 DUMM DU  M  1  0 -1  0.500   0.000    0.00     0.0000
 3 DUMM DU  M  2  1  0  1.296  74.264    0.00     0.0000
 4 C1   Cg  M  3  2  1 37.976 125.534 -138.69     0.4730
 5 H1   H2  E  4  3  2  1.090  21.946  150.50     0.0000
 6 O5   Os  M  4  3  2  1.481 126.032  109.83    -0.5400
 7 C5   Cg  M  6  4  3  1.489 117.370 -172.09     0.3010
 8 H5   H1  E  7  6  4  1.092 108.051   60.66     0.0000
 9 C6   Cg  3  7  6  4  1.535 108.811  177.23     0.2870
10 H61  H1  E  9  7  6  1.091 110.887   56.16     0.0000
11 H62  H1  E  9  7  6  1.090 110.246  176.37     0.0000
12 O6   Os  E  9  7  6  1.434 108.908  -64.18    -0.4630
13 C4   Cg  M  7  6  4  1.549 109.902  -56.18     0.1960
14 H4   H1  E 13  7  6  1.091 109.347  173.46     0.0000
15 O4   Oh  S 13  7  6  1.440 109.315  -68.60    -0.7120
16 H4O  Ho  E 15 13  7  0.960 109.466  -58.47     0.4200
17 C3   Cg  M 13  7  6  1.541 113.058   50.90     0.3540
18 H3   H1  E 17 13  7  1.091 110.148 -170.51     0.0000
19 C2   Cg  B 17 13  7  1.544 111.196  -48.50     0.2810
20 H2   H1  E 19 17 13  1.091 106.696  -68.80     0.0000
21 O2   Oh  S 19 17 13  1.439 110.836  175.80    -0.7160
22 H2O  Ho  E 21 19 17  0.960 109.409  -65.65     0.4270
23 O3   Os  M 17 13  7  1.440 107.217   72.05    -0.5020

LOOP
C2 C1

DONE


VkB  INT 0
CORRECT OMIT DU BEG
-0.1940
 1 DUMM DU  M  0 -1 -2  0.000   0.000    0.00     0.0000
 2 DUMM DU  M  1  0 -1  0.500   0.000    0.00     0.0000
 3 DUMM DU  M  2  1  0  1.296  74.264    0.00     0.0000
 4 C1   Cg  M  3  2  1 33.185 114.848 -133.33     0.4490
 5 H1   H2  E  4  3  2  1.091  62.517  -65.70     0.0000
 6 C2   Cg  M  4  3  2  1.557 136.524 -158.30     0.3080
 7 H2   H1  E  6  4  3  1.091 108.873 -100.75     0.0000
 8 O2   Oh  S  6  4  3  1.462 111.766   18.28    -0.7100
 9 H2O  Ho  E  8  6  4  0.965 108.091  -56.20     0.4260
10 C3   Cg  M  6  4  3  1.547 110.415  140.23     0.2530
11 H3   H1  E 10  6  4  1.091 109.195  174.71     0.0000
12 C4   Cg  3 10  6  4  1.545 111.988   53.40     0.2170
13 H4   H1  E 12 10  6  1.091 109.393 -172.98     0.0000
14 C5   Cg  3 12 10  6  1.553 111.117  -52.75     0.3030
15 H5   H1  E 14 12 10  1.092 107.789  -66.12     0.0000
16 C6   Cg  3 14 12 10  1.542 113.025  175.07     0.2590
17 H61  H1  E 16 14 12  1.090 110.096   53.77     0.0000
18 H62  H1  E 16 14 12  1.090 110.533  -65.83     0.0000
19 O6   Os  E 16 14 12  1.441 110.162  173.71    -0.4480
20 O5   Os  E 14 12 10  1.499 110.891   51.77    -0.5140
21 O4   Oh  S 12 10  6  1.455 108.780   69.68    -0.7000
22 H4O  Ho  E 21 12 10  0.964 110.377   74.31     0.4250
23 O3   Os  M 10  6  4  1.452 110.271  -66.88    -0.4620

LOOP
O5 C1

DONE


VlA  INT 0
CORRECT OMIT DU BEG
-0.1940
 1 DUMM DU  M  0 -1 -2  0.000   0.000    0.00     0.0000
 2 DUMM DU  M  1  0 -1  0.500   0.000    0.00     0.0000
 3 DUMM DU  M  2  1  0  1.296  74.264    0.00     0.0000
 4 C1   Cg  M  3  2  1 37.925 125.653 -138.64     0.4650
 5 H1   H2  E  4  3  2  1.090  23.855  148.72     0.0000
 6 O5   Os  M  4  3  2  1.482 127.882  108.48    -0.5270
 7 C5   Cg  M  6  4  3  1.490 117.039 -170.42     0.2160
 8 H5   H1  E  7  6  4  1.092 108.316   59.45     0.0000
 9 C6   Cg  3  7  6  4  1.535 108.875  176.32     0.3080
10 H61  H1  E  9  7  6  1.091 110.918   55.87     0.0000
11 H62  H1  E  9  7  6  1.090 110.251  176.10     0.0000
12 O6   Os  E  9  7  6  1.434 108.858  -64.45    -0.4600
13 C4   Cg  M  7  6  4  1.544 109.289  -57.41     0.2040
14 H4   H1  E 13  7  6  1.091 109.671  175.54     0.0000
15 O4   Oh  S 13  7  6  1.445 108.372  -65.83    -0.6730
16 H4O  Ho  E 15 13  7  0.960 109.470  -59.12     0.4360
17 C3   Cg  M 13  7  6  1.544 110.422   54.45     0.2530
18 H3   H1  E 17 13  7  1.091 108.559   66.00     0.0000
19 C2   Cg  B 17 13  7  1.541 111.714  -54.48     0.3390
20 H2   H1  E 19 17 13  1.091 108.995  -66.63     0.0000
21 O2   Oh  S 19 17 13  1.440 110.049  175.31    -0.7240
22 H2O  Ho  E 21 19 17  0.960 109.415  -62.60     0.4310
23 O3   Os  M 17 13  7  1.440 109.147 -176.39    -0.4620

LOOP
C2 C1

DONE


VlB  INT 0
CORRECT OMIT DU BEG
-0.1940
 1 DUMM DU  M  0 -1 -2  0.000   0.000    0.00     0.0000
 2 DUMM DU  M  1  0 -1  0.500   0.000    0.00     0.0000
 3 DUMM DU  M  2  1  0  1.296  74.264    0.00     0.0000
 4 C1   Cg  M  3  2  1 33.307 114.995 -133.39     0.3740
 5 H1   H2  E  4  3  2  1.091  62.416  -68.26     0.0000
 6 C2   Cg  M  4  3  2  1.558 139.693 -157.87     0.3570
 7 H2   H1  E  6  4  3  1.092 109.611  -98.76     0.0000
 8 O2   Oh  S  6  4  3  1.459 109.860   20.73    -0.7260
 9 H2O  Ho  E  8  6  4  0.965 107.724  -55.10     0.4320
10 C3   Cg  M  6  4  3  1.547 110.130  140.44     0.2590
11 H3   H1  E 10  6  4  1.092 108.676  -66.21     0.0000
12 C4   Cg  3 10  6  4  1.546 112.254   53.31     0.2030
13 H4   H1  E 12 10  6  1.091 109.260 -175.38     0.0000
14 C5   Cg  3 12 10  6  1.545 110.517  -55.04     0.1400
15 H5   H1  E 14 12 10  1.092 107.648  -63.90     0.0000
16 C6   Cg  3 14 12 10  1.539 113.155  176.88     0.3190
17 H61  H1  E 16 14 12  1.090 110.337   53.86     0.0000
18 H62  H1  E 16 14 12  1.091 110.848  -66.38     0.0000
19 O6   Os  E 16 14 12  1.437 109.027  173.44    -0.4680
20 O5   Os  E 14 12 10  1.495 110.103   53.62    -0.4020
21 O4   Oh  S 12 10  6  1.449 109.638   65.91    -0.6640
22 H4O  Ho  E 21 12 10  0.967 107.158   51.40     0.4370
23 O3   Os  M 10  6  4  1.455 110.815  175.60    -0.4550

LOOP
O5 C1

DONE


VmA  INT 0
CORRECT OMIT DU BEG
-0.1940
 1 DUMM DU  M  0 -1 -2  0.000   0.000    0.00     0.0000
 2 DUMM DU  M  1  0 -1  0.500   0.000    0.00     0.0000
 3 DUMM DU  M  2  1  0  1.296  74.264    0.00     0.0000
 4 C1   Cg  M  3  2  1 32.544 117.125 -129.19     0.4330
 5 H1   H2  E  4  3  2  1.090  37.538  143.34     0.0000
 6 O5   Os  M  4  3  2  1.470 109.980   48.26    -0.5070
 7 C5   Cg  M  6  4  3  1.497 118.408 -149.79     0.2760
 8 H5   H1  E  7  6  4  1.092 108.020   67.79     0.0000
 9 C6   Cg  3  7  6  4  1.544 109.404 -174.23     0.2660
10 H61  H1  E  9  7  6  1.091 110.051   50.51     0.0000
11 H62  H1  E  9  7  6  1.090 110.579  169.68     0.0000
12 O6   Os  E  9  7  6  1.444 110.952  -70.49    -0.4600
13 C4   Cg  M  7  6  4  1.546 110.394  -50.35     0.3260
14 H4   H1  E 13  7  6  1.091 109.924  -69.18     0.0000
15 O4   Oh  S 13  7  6  1.452 108.824  171.70    -0.7330
16 H4O  Ho  E 15 13  7  0.966 107.267 -173.46     0.4380
17 C3   Cg  M 13  7  6  1.549 110.605   52.31     0.2520
18 H3   H1  E 17 13  7  1.092 108.663   62.49     0.0000
19 C2   Cg  B 17 13  7  1.545 111.609  -57.15     0.2450
20 H2   H1  E 19 17 13  1.091 109.207  175.17     0.0000
21 O2   Oh  S 19 17 13  1.459 109.731  -66.73    -0.7170
22 H2O  Ho  E 21 19 17  0.965 108.621  -45.43     0.4460
23 O3   Os  M 17 13  7  1.461 110.813 -179.59    -0.4590

LOOP
C2 C1

DONE


VmB  INT 0
CORRECT OMIT DU BEG
-0.1940
 1 DUMM DU  M  0 -1 -2  0.000   0.000    0.00     0.0000
 2 DUMM DU  M  1  0 -1  0.500   0.000    0.00     0.0000
 3 DUMM DU  M  2  1  0  1.296  74.264    0.00     0.0000
 4 C1   Cg  M  3  2  1 33.277 114.931 -133.39     0.3140
 5 H1   H2  E  4  3  2  1.091  67.586  -71.77     0.0000
 6 C2   Cg  M  4  3  2  1.554 139.883 -166.84     0.2410
 7 H2   H1  E  6  4  3  1.091 109.830   20.42     0.0000
 8 O2   Oh  S  6  4  3  1.459 109.767  -99.50    -0.6640
 9 H2O  Ho  E  8  6  4  0.964 107.524   55.50     0.4310
10 C3   Cg  M  6  4  3  1.547 107.300  140.06     0.2630
11 H3   H1  E 10  6  4  1.092 107.890  -58.13     0.0000
12 C4   Cg  3 10  6  4  1.553 110.623   60.52     0.3490
13 H4   H1  E 12 10  6  1.091 109.997   63.90     0.0000
14 C5   Cg  3 12 10  6  1.550 110.419  -57.43     0.2060
15 H5   H1  E 14 12 10  1.092 108.705  -67.76     0.0000
16 C6   Cg  3 14 12 10  1.539 111.873  172.30     0.2730
17 H61  H1  E 16 14 12  1.090 110.558   59.60     0.0000
18 H62  H1  E 16 14 12  1.091 110.262  -60.18     0.0000
19 O6   Os  E 16 14 12  1.439 109.850  179.68    -0.4550
20 O5   Os  E 14 12 10  1.498 110.843   50.51    -0.3930
21 O4   Oh  S 12 10  6  1.452 109.624 -176.73    -0.7460
22 H4O  Ho  E 21 12 10  0.963 108.380  -79.71     0.4430
23 O3   Os  M 10  6  4  1.457 110.746 -174.70    -0.4560

LOOP
O5 C1

DONE


VnA  INT 0
CORRECT OMIT DU BEG
-0.1940
 1 DUMM DU  M  0 -1 -2  0.000   0.000    0.00     0.0000
 2 DUMM DU  M  1  0 -1  0.500   0.000    0.00     0.0000
 3 DUMM DU  M  2  1  0  1.296  74.264    0.00     0.0000
 4 C1   Cg  M  3  2  1 37.922 125.442 -138.67     0.4780
 5 H1   H2  E  4  3  2  1.090  20.976  139.75     0.0000
 6 O5   Os  M  4  3  2  1.480 126.608  106.62    -0.6110
 7 C5   Cg  M  6  4  3  1.489 118.545 -177.31     0.4040
 8 H5   H1  E  7  6  4  1.092 108.618   64.36     0.0000
 9 C6   Cg  3  7  6  4  1.535 107.673 -177.70     0.2800
10 H61  H1  E  9  7  6  1.091 110.668   56.63     0.0000
11 H62  H1  E  9  7  6  1.090 110.540  176.79     0.0000
12 O6   Os  E  9  7  6  1.434 109.011  -63.74    -0.4610
13 C4   Cg  M  7  6  4  1.545 108.589  -54.12     0.1670
14 H4   H1  E 13  7  6  1.091 108.424  -67.01     0.0000
15 O4   Oh  S 13  7  6  1.439 109.651  175.64    -0.7330
16 H4O  Ho  E 15 13  7  0.960 109.442  -61.75     0.4440
17 C3   Cg  M 13  7  6  1.543 113.659   53.11     0.3300
18 H3   H1  E 17 13  7  1.091 110.022 -173.93     0.0000
19 C2   Cg  B 17 13  7  1.541 108.602  -53.52     0.2280
20 H2   H1  E 19 17 13  1.091 106.837  -65.32     0.0000
21 O2   Oh  S 19 17 13  1.439 110.703  179.06    -0.6680
22 H2O  Ho  E 21 19 17  0.960 109.386  -64.03     0.4150
23 O3   Os  M 17 13  7  1.445 109.798   66.31    -0.4670

LOOP
C2 C1

DONE


VnB  INT 0
CORRECT OMIT DU BEG
-0.1940
 1 DUMM DU  M  0 -1 -2  0.000   0.000    0.00     0.0000
 2 DUMM DU  M  1  0 -1  0.500   0.000    0.00     0.0000
 3 DUMM DU  M  2  1  0  1.296  74.264    0.00     0.0000
 4 C1   Cg  M  3  2  1 33.259 114.848 -133.33     0.4220
 5 H1   H2  E  4  3  2  1.092  62.863  -67.41     0.0000
 6 C2   Cg  M  4  3  2  1.558 137.931 -159.60     0.3010
 7 H2   H1  E  6  4  3  1.093 108.885  -99.40     0.0000
 8 O2   Oh  S  6  4  3  1.458 111.714   19.64    -0.7030
 9 H2O  Ho  E  8  6  4  0.966 108.382  -58.42     0.4240
10 C3   Cg  M  6  4  3  1.544 110.844  141.66     0.2340
11 H3   H1  E 10  6  4  1.092 109.398  175.17     0.0000
12 C4   Cg  3 10  6  4  1.546 109.920   54.68     0.2860
13 H4   H1  E 12 10  6  1.091 108.699   62.12     0.0000
14 C5   Cg  3 12 10  6  1.547 111.303  -57.50     0.1980
15 H5   H1  E 14 12 10  1.091 109.233  -61.92     0.0000
16 C6   Cg  3 14 12 10  1.541 112.741  177.70     0.3130
17 H61  H1  E 16 14 12  1.090 110.689   61.33     0.0000
18 H62  H1  E 16 14 12  1.090 110.338  -58.85     0.0000
19 O6   Os  E 16 14 12  1.438 109.178 -178.76    -0.4650
20 O5   Os  E 14 12 10  1.500 108.536   56.16    -0.5070
21 O4   Oh  S 12 10  6  1.447 109.608  179.74    -0.7070
22 H4O  Ho  E 21 12 10  0.966 108.053   38.89     0.4300
23 O3   Os  M 10  6  4  1.458 109.599  -65.98    -0.4200

LOOP
O5 C1

DONE


VpD  INT 0
CORRECT OMIT DU BEG
-0.1940
 1 DUMM DU  M  0 -1 -2  0.000   0.000    0.00     0.0000
 2 DUMM DU  M  1  0 -1  0.500   0.000    0.00     0.0000
 3 DUMM DU  M  2  1  0  1.296  74.264    0.00     0.0000
 4 C2   Cg  M  3  2  1 37.358 125.057 -139.13     0.3240
 5 C1   Cg  3  4  3  2  1.533  11.296   11.27     0.2860
 6 H11  H1  E  5  4  3  1.091 110.553  139.19     0.0000
 7 H12  H1  E  5  4  3  1.091 110.436 -100.78     0.0000
 8 O1   Oh  S  5  4  3  1.434 109.386   19.30    -0.6910
 9 H1O  Ho  E  8  5  4  0.960 109.478 -179.30     0.4190
10 O5   Os  M  4  3  2  1.578 107.245  118.43    -0.4530
11 C5   Cg  M 10  4  3  1.580 112.574  125.89     0.1940
12 H5   H1  E 11 10  4  1.092 109.225  119.03     0.0000
13 C6   Cg  3 11 10  4  1.529 108.517 -121.64     0.2910
14 H61  H1  E 13 11 10  1.090 110.281  176.00     0.0000
15 H62  H1  E 13 11 10  1.091 110.695   55.73     0.0000
16 O6   Os  E 13 11 10  1.433 108.604  -64.48    -0.4780
17 C4   Cg  M 11 10  4  1.626 105.532   -0.49     0.2820
18 H4   H1  E 17 11 10  1.091 112.773 -134.13     0.0000
19 O4   Oh  S 17 11 10  1.437 105.885  105.93    -0.6830
20 H4O  Ho  E 19 17 11  0.960 109.464 -177.78     0.4210
21 C3   Cg  M 17 11 10  1.629 106.867  -10.85     0.3340
22 H3   H1  E 21 17 11  1.090 106.567  -97.07     0.0000
23 O3   Os  M 21 17 11  1.441 113.670  145.25    -0.4400

LOOP
C3 C2

DONE


VpU  INT 0
CORRECT OMIT DU BEG
-0.1940
 1 DUMM DU  M  0 -1 -2  0.000   0.000    0.00     0.0000
 2 DUMM DU  M  1  0 -1  0.500   0.000    0.00     0.0000
 3 DUMM DU  M  2  1  0  1.296  74.264    0.00     0.0000
 4 C2   Cg  M  3  2  1 39.007 122.119 -140.40     0.2880
 5 C1   Cg  3  4  3  2  1.541  49.994    0.67     0.3650
 6 H11  H1  E  5  4  3  1.090 109.918 -145.53     0.0000
 7 H12  H1  E  5  4  3  1.091 110.660  -26.12     0.0000
 8 O1   Oh  S  5  4  3  1.437 110.203   94.77    -0.6870
 9 H1O  Ho  E  8  5  4  0.960 109.513 -179.45     0.4180
10 C3   Cg  M  4  3  2  1.631 108.524 -109.61     0.3340
11 H3   H1  E 10  4  3  1.091 109.543  -74.21     0.0000
12 C4   Cg  3 10  4  3  1.631 107.756  169.64     0.1920
13 H4   H1  E 12 10  4  1.091 111.099  133.10     0.0000
14 C5   Cg  3 12 10  4  1.623 107.338   10.25     0.3690
15 H5   H1  E 14 12 10  1.092 111.285 -129.81     0.0000
16 C6   Cg  3 14 12 10  1.529 112.798  106.76     0.2150
17 H61  H1  E 16 14 12  1.090 110.301   60.35     0.0000
18 H62  H1  E 16 14 12  1.091 110.659  -59.91     0.0000
19 O6   Os  E 16 14 12  1.433 108.649  179.93    -0.4510
20 O5   Os  E 14 12 10  1.576 105.494  -11.41    -0.4800
21 O4   Oh  S 12 10  4  1.438 110.850 -105.23    -0.7110
22 H4O  Ho  E 21 12 10  0.960 109.445 -179.82     0.4380
23 O3   Os  M 10  4  3  1.441 112.255   44.83    -0.4840

LOOP
O5 C2

DONE


VtA  INT 0
CORRECT OMIT DU BEG
-0.1940
 1 DUMM DU  M  0 -1 -2  0.000   0.000    0.00     0.0000
 2 DUMM DU  M  1  0 -1  0.500   0.000    0.00     0.0000
 3 DUMM DU  M  2  1  0  1.296  74.264    0.00     0.0000
 4 C1   Cg  M  3  2  1 37.920 125.657 -138.57     0.4560
 5 H1   H2  E  4  3  2  1.091  24.806  146.69     0.0000
 6 O5   Os  M  4  3  2  1.485 128.488  106.55    -0.4800
 7 C5   Cg  M  6  4  3  1.488 117.752 -170.76     0.1570
 8 H5   H1  E  7  6  4  1.092 108.168   59.67     0.0000
 9 C6   Cg  3  7  6  4  1.535 108.822  176.46     0.3040
10 H61  H1  E  9  7  6  1.091 110.896   55.84     0.0000
11 H62  H1  E  9  7  6  1.090 110.263  176.07     0.0000
12 O6   Os  E  9  7  6  1.434 108.863  -64.48    -0.4620
13 C4   Cg  M  7  6  4  1.544 109.541  -57.17     0.4340
14 H4   H1  E 13  7  6  1.091 109.540  173.93     0.0000
15 O4   Oh  S 13  7  6  1.443 109.067  -67.36    -0.7310
16 H4O  Ho  E 15 13  7  0.960 109.459  -59.56     0.4170
17 C3   Cg  M 13  7  6  1.543 109.739   53.52     0.1240
18 H3   H1  E 17 13  7  1.091 106.734   65.74     0.0000
19 C2   Cg  B 17 13  7  1.545 114.910  -52.34     0.2450
20 H2   H1  E 19 17 13  1.091 109.723  171.12     0.0000
21 O2   Oh  S 19 17 13  1.440 110.347  -69.94    -0.6550
22 H2O  Ho  E 21 19 17  0.960 109.490 -179.95     0.4360
23 O3   Os  M 17 13  7  1.439 110.707 -178.75    -0.4390

LOOP
C2 C1

DONE


VtB  INT 0
CORRECT OMIT DU BEG
-0.1940
 1 DUMM DU  M  0 -1 -2  0.000   0.000    0.00     0.0000
 2 DUMM DU  M  1  0 -1  0.500   0.000    0.00     0.0000
 3 DUMM DU  M  2  1  0  1.296  74.264    0.00     0.0000
 4 C1   Cg  M  3  2  1 39.043 122.533 -140.49     0.3060
 5 H1   H2  E  4  3  2  1.091  69.301   -9.50     0.0000
 6 C2   Cg  M  4  3  2  1.544 110.973 -112.92     0.3400
 7 H2   H1  E  6  4  3  1.091 110.012   18.50     0.0000
 8 O2   Oh  S  6  4  3  1.444 109.193 -100.97    -0.6370
 9 H2O  Ho  E  8  6  4  0.960 109.413   58.90     0.3970
10 C3   Cg  M  6  4  3  1.545 108.990  139.13     0.1740
11 H3   H1  E 10  6  4  1.091 106.777  -66.52     0.0000
12 C4   Cg  3 10  6  4  1.547 114.890   51.64     0.3140
13 H4   H1  E 12 10  6  1.091 109.570 -171.49     0.0000
14 C5   Cg  3 12 10  6  1.547 110.218  -50.96     0.0310
15 H5   H1  E 14 12 10  1.092 107.394  -65.47     0.0000
16 C6   Cg  3 14 12 10  1.535 115.137  174.64     0.3490
17 H61  H1  E 16 14 12  1.090 110.278   53.24     0.0000
18 H62  H1  E 16 14 12  1.091 110.886  -67.01     0.0000
19 O6   Os  E 16 14 12  1.434 108.837  172.73    -0.4540
20 O5   Os  E 14 12 10  1.487 109.426   51.66    -0.3540
21 O4   Oh  S 12 10  6  1.443 110.169   69.26    -0.6260
22 H4O  Ho  E 21 12 10  0.960 109.455  179.72     0.4130
23 O3   Os  M 10  6  4  1.439 110.677  177.92    -0.4470

LOOP
O5 C1

DONE


VvA  INT 0
CORRECT OMIT DU BEG
-0.1940
 1 DUMM DU  M  0 -1 -2  0.000   0.000    0.00     0.0000
 2 DUMM DU  M  1  0 -1  0.500   0.000    0.00     0.0000
 3 DUMM DU  M  2  1  0  1.296  74.264    0.00     0.0000
 4 C1   Cg  M  3  2  1 33.287 114.935 -133.03     0.3890
 5 H1   H2  E  4  3  2  1.090 123.196   38.74     0.0000
 6 O5   Os  M  4  3  2  1.470  74.128  -62.95    -0.4660
 7 C5   Cg  M  6  4  3  1.497 117.776  -69.87     0.1120
 8 H5   H1  E  7  6  4  1.091 107.067   65.15     0.0000
 9 C6   Cg  3  7  6  4  1.543 110.655 -179.51     0.3620
10 H61  H1  E  9  7  6  1.090 109.608 -176.18     0.0000
11 H62  H1  E  9  7  6  1.090 110.167  -57.43     0.0000
12 O6   Os  E  9  7  6  1.435 111.052   63.47    -0.4810
13 C4   Cg  M  7  6  4  1.548 110.914  -51.03     0.3260
14 H4   H1  E 13  7  6  1.091 109.088  172.26     0.0000
15 O4   Oh  S 13  7  6  1.450 110.237  -68.94    -0.7010
16 H4O  Ho  E 15 13  7  0.968 106.613  169.99     0.4420
17 C3   Cg  M 13  7  6  1.547 111.081   51.89     0.1760
18 H3   H1  E 17 13  7  1.091 107.961   63.63     0.0000
19 C2   Cg  B 17 13  7  1.551 111.657  -55.51     0.3990
20 H2   H1  E 19 17 13  1.092 107.862  -63.61     0.0000
21 N2   Ng  B 19 17 13  1.483 110.775  178.49    -0.5950
22 H2N  H   E 21 19 17  1.007 117.335  -40.12     0.2380
23 C2N  C   B 21 19 17  1.336 122.570  153.82     0.6250
24 O2N  O   E 23 21 19  1.227 121.897   -4.65    -0.6050
25 CME  Cg  3 23 21 19  1.541 116.317  175.68     0.0320
26 H1M  Hc  E 25 23 21  1.091 109.644   69.76     0.0000
27 H2M  Hc  E 25 23 21  1.091 110.181 -170.34     0.0000
28 H3M  Hc  E 25 23 21  1.091 110.069  -50.52     0.0000
29 O3   Os  M 17 13  7  1.462 109.029  179.93    -0.4470

LOOP
C2 C1

DONE


VvB  INT 0
CORRECT OMIT DU BEG
-0.1940
 1 DUMM DU  M  0 -1 -2  0.000   0.000    0.00     0.0000
 2 DUMM DU  M  1  0 -1  0.500   0.000    0.00     0.0000
 3 DUMM DU  M  2  1  0  1.296  74.264    0.00     0.0000
 4 C1   Cg  M  3  2  1 33.231 114.893 -133.39     0.3050
 5 H1   H2  E  4  3  2  1.091  65.505  -67.74     0.0000
 6 C2   Cg  M  4  3  2  1.568 137.512 -160.40     0.5440
 7 H2   H1  E  6  4  3  1.091 107.972 -101.23     0.0000
 8 N2   Ng  B  6  4  3  1.481 111.069   18.97    -0.6860
 9 H2N  H   E  8  6  4  1.005 118.080   45.86     0.2540
10 C2N  C   B  8  6  4  1.336 122.747 -132.36     0.5860
11 CME  Cg  3 10  8  6  1.543 116.272 -179.61     0.0560
12 H1M  Hc  E 11 10  8  1.091 109.419   84.79     0.0000
13 H2M  Hc  E 11 10  8  1.091 109.982 -155.53     0.0000
14 H3M  Hc  E 11 10  8  1.092 110.645  -35.56     0.0000
15 O2N  O   E 10  8  6  1.227 122.402   -0.23    -0.5640
16 C3   Cg  M  6  4  3  1.558 108.807  140.94     0.1520
17 H3   H1  E 16  6  4  1.092 108.105  -63.18     0.0000
18 C4   Cg  3 16  6  4  1.544 111.369   55.44     0.2530
19 H4   H1  E 18 16  6  1.091 109.237 -177.04     0.0000
20 C5   Cg  3 18 16  6  1.544 111.265  -56.32     0.1360
21 H5   H1  E 20 18 16  1.092 107.572  -64.67     0.0000
22 C6   Cg  3 20 18 16  1.539 112.869  176.15     0.3530
23 H61  H1  E 22 20 18  1.091 110.331   53.32     0.0000
24 H62  H1  E 22 20 18  1.090 110.929  -67.00     0.0000
25 O6   Os  E 22 20 18  1.436 108.896  172.76    -0.4810
26 O5   Os  E 20 18 16  1.495 110.300   52.85    -0.4080
27 O4   Oh  S 18 16  6  1.445 108.904   64.66    -0.6900
28 H4O  Ho  E 27 18 16  0.968 108.059   41.88     0.4400
29 O3   Os  M 16  6  4  1.462 113.219  178.26    -0.4440

LOOP
O5 C1

DONE


VwA  INT 0
CORRECT OMIT DU BEG
-0.1940
 1 DUMM DU  M  0 -1 -2  0.000   0.000    0.00     0.0000
 2 DUMM DU  M  1  0 -1  0.500   0.000    0.00     0.0000
 3 DUMM DU  M  2  1  0  1.296  74.264    0.00     0.0000
 4 C1   Cg  M  3  2  1 33.378 115.021 -132.94     0.4621
 5 H1   H2  E  4  3  2  1.090 120.003   38.85     0.0000
 6 O5   Os  M  4  3  2  1.469  73.200  -63.39    -0.5415
 7 C5   Cg  M  6  4  3  1.495 117.898  -69.31     0.2421
 8 H5   H1  E  7  6  4  1.092 106.799   68.49     0.0000
 9 C6   Cg  3  7  6  4  1.545 109.924 -175.74     0.2995
10 H61  H1  E  9  7  6  1.090 109.924 -166.49     0.0000
11 H62  H1  E  9  7  6  1.090 109.575  -48.28     0.0000
12 O6   Os  E  9  7  6  1.443 112.033   72.71    -0.4599
13 C4   Cg  M  7  6  4  1.547 111.317  -49.02     0.3213
14 H4   H1  E 13  7  6  1.091 109.249  -73.83     0.0000
15 O4   Oh  S 13  7  6  1.458 108.618  168.10    -0.7305
16 H4O  Ho  E 15 13  7  0.964 111.017  -68.07     0.4424
17 C3   Cg  M 13  7  6  1.550 112.664   46.63     0.2520
18 H3   H1  E 17 13  7  1.091 108.491   68.12     0.0000
19 C2   Cg  B 17 13  7  1.549 112.400  -51.61     0.2750
20 H2   H1  E 19 17 13  1.092 108.473  171.95     0.0000
21 N2   Ng  B 19 17 13  1.482 111.789  -70.12    -0.4751
22 H2N  H   E 21 19 17  1.007 117.562   12.93     0.2142
23 C2N  C   B 21 19 17  1.336 123.787 -162.76     0.5909
24 O2N  O   E 23 21 19  1.229 122.265   -3.32    -0.5757
25 CME  Cg  3 23 21 19  1.539 115.681  177.62    -0.0340
26 H1M  Hc  E 25 23 21  1.091 109.868  -60.00     0.0000
27 H2M  Hc  E 25 23 21  1.091 110.252 -179.93     0.0000
28 H3M  Hc  E 25 23 21  1.091 109.810   60.19     0.0000
29 O3   Os  M 17 13  7  1.455 109.482 -174.62    -0.4768

LOOP
C2 C1

DONE


VwB  INT 0
CORRECT OMIT DU BEG
-0.1940
 1 DUMM DU  M  0 -1 -2  0.000   0.000    0.00     0.0000
 2 DUMM DU  M  1  0 -1  0.500   0.000    0.00     0.0000
 3 DUMM DU  M  2  1  0  1.296  74.264    0.00     0.0000
 4 C1   Cg  M  3  2  1 33.322 114.834 -133.45     0.3870
 5 H1   H2  E  4  3  2  1.091  67.634  -69.01     0.0000
 6 C2   Cg  M  4  3  2  1.557 139.933 -164.47     0.2940
 7 H2   H1  E  6  4  3  1.092 107.791   25.05     0.0000
 8 N2   Ng  B  6  4  3  1.485 112.591  -94.31    -0.5580
 9 H2N  H   E  8  6  4  1.007 117.378  -30.20     0.2650
10 C2N  C   B  8  6  4  1.337 123.528  147.74     0.5850
11 CME  Cg  3 10  8  6  1.544 116.722 -177.13     0.0560
12 H1M  Hc  E 11 10  8  1.090 109.199 -104.92     0.0000
13 H2M  Hc  E 11 10  8  1.091 109.840  135.47     0.0000
14 H3M  Hc  E 11 10  8  1.092 111.211   15.23     0.0000
15 O2N  O   E 10  8  6  1.229 121.350    4.57    -0.6000
16 C3   Cg  M  6  4  3  1.550 108.254  141.57     0.2170
17 H3   H1  E 16  6  4  1.092 107.807  -64.62     0.0000
18 C4   Cg  3 16  6  4  1.551 112.012   54.98     0.2770
19 H4   H1  E 18 16  6  1.092 109.220   68.41     0.0000
20 C5   Cg  3 18 16  6  1.549 111.754  -52.70     0.3210
21 H5   H1  E 20 18 16  1.092 108.891  -67.49     0.0000
22 C6   Cg  3 20 18 16  1.542 112.546  172.10     0.2470
23 H61  H1  E 22 20 18  1.090 110.437   60.16     0.0000
24 H62  H1  E 22 20 18  1.091 110.098  -59.35     0.0000
25 O6   Os  E 22 20 18  1.442 110.379 -179.51    -0.4440
26 O5   Os  E 20 18 16  1.498 109.860   50.66    -0.4980
27 O4   Oh  S 18 16  6  1.447 108.869 -173.07    -0.7430
28 H4O  Ho  E 27 18 16  0.968 107.478  -48.60     0.4390
29 O3   Os  M 16  6  4  1.458 111.031  177.66    -0.4390

LOOP
O5 C1

DONE


VyA  INT 0
CORRECT OMIT DU BEG
-0.1940
 1 DUMM DU  M  0 -1 -2  0.000   0.000    0.00     0.0000
 2 DUMM DU  M  1  0 -1  0.500   0.000    0.00     0.0000
 3 DUMM DU  M  2  1  0  1.296  74.264    0.00     0.0000
 4 C1   Cg  M  3  2  1 33.337 115.005 -132.87     0.4680
 5 H1   H2  E  4  3  2  1.090 120.341   36.84     0.0000
 6 O5   Os  M  4  3  2  1.463  68.163  -62.20    -0.5680
 7 C5   Cg  M  6  4  3  1.500 118.098  -74.28     0.2460
 8 H5   H1  E  7  6  4  1.092 107.019   68.26     0.0000
 9 C6   Cg  3  7  6  4  1.544 110.054 -175.47     0.3280
10 H61  H1  E  9  7  6  1.090 109.603  -54.04     0.0000
11 H62  H1  E  9  7  6  1.090 110.073 -172.40     0.0000
12 O6   Os  E  9  7  6  1.444 111.701   66.58    -0.4610
13 C4   Cg  M  7  6  4  1.544 111.305  -49.64     0.3220
14 H4   H1  E 13  7  6  1.091 109.775  -72.41     0.0000
15 O4   Oh  S 13  7  6  1.448 108.615  168.54    -0.7330
16 H4O  Ho  E 15 13  7  0.967 106.060 -170.93     0.4490
17 C3   Cg  M 13  7  6  1.546 112.523   49.14     0.1650
18 H3   H1  E 17 13  7  1.092 109.255   68.91     0.0000
19 C2   Cg  B 17 13  7  1.547 112.211  -51.74     0.2450
20 H2   H1  E 19 17 13  1.092 107.659  -66.49     0.0000
21 N2   Ng  B 19 17 13  1.486 111.285  175.94    -0.5520
22 H2N  H   E 21 19 17  1.009 115.982  -94.71     0.2360
23 C2N  C   B 21 19 17  1.338 124.714   81.84     0.5880
24 O2N  O   E 23 21 19  1.228 121.379   -4.88    -0.5790
25 CME  Cg  3 23 21 19  1.544 117.110  175.73     0.0630
26 H1M  Hc  E 25 23 21  1.090 109.379  118.32     0.0000
27 H2M  Hc  E 25 23 21  1.091 109.387 -122.31     0.0000
28 H3M  Hc  E 25 23 21  1.092 111.363   -2.06     0.0000
29 O3   Os  M 17 13  7  1.457 108.091 -173.19    -0.4110

LOOP
C2 C1

DONE


VyB  INT 0
CORRECT OMIT DU BEG
-0.1940
 1 DUMM DU  M  0 -1 -2  0.000   0.000    0.00     0.0000
 2 DUMM DU  M  1  0 -1  0.500   0.000    0.00     0.0000
 3 DUMM DU  M  2  1  0  1.296  74.264    0.00     0.0000
 4 C1   Cg  M  3  2  1 33.305 114.875 -133.41     0.2870
 5 H1   H2  E  4  3  2  1.091  64.963  -66.48     0.0000
 6 C2   Cg  M  4  3  2  1.566 139.050 -158.60     0.4800
 7 H2   H1  E  6  4  3  1.092 107.602 -101.85     0.0000
 8 N2   Ng  B  6  4  3  1.484 111.108   18.10    -0.7220
 9 H2N  H   E  8  6  4  1.006 117.592   43.53     0.3000
10 C2N  C   B  8  6  4  1.336 123.143 -126.00     0.6480
11 CME  Cg  3 10  8  6  1.542 116.434  175.43     0.0340
12 H1M  Hc  E 11 10  8  1.091 109.335   82.58     0.0000
13 H2M  Hc  E 11 10  8  1.091 110.076 -157.79     0.0000
14 H3M  Hc  E 11 10  8  1.092 110.630  -37.74     0.0000
15 O2N  O   E 10  8  6  1.226 122.116   -6.61    -0.5760
16 C3   Cg  M  6  4  3  1.555 109.532  140.96     0.1800
17 H3   H1  E 16  6  4  1.092 108.635  -66.15     0.0000
18 C4   Cg  3 16  6  4  1.547 110.847   53.41     0.3020
19 H4   H1  E 18 16  6  1.092 109.529   65.76     0.0000
20 C5   Cg  3 18 16  6  1.542 111.743  -55.82     0.2080
21 H5   H1  E 20 18 16  1.092 109.079  -62.53     0.0000
22 C6   Cg  3 20 18 16  1.540 112.556  176.83     0.2890
23 H61  H1  E 22 20 18  1.090 110.526   60.82     0.0000
24 H62  H1  E 22 20 18  1.091 110.298  -59.01     0.0000
25 O6   Os  E 22 20 18  1.439 109.712 -179.18    -0.4590
26 O5   Os  E 20 18 16  1.493 108.679   55.34    -0.4330
27 O4   Oh  S 18 16  6  1.444 108.505 -175.54    -0.7160
28 H4O  Ho  E 27 18 16  0.967 106.789  -52.54     0.4360
29 O3   Os  M 16  6  4  1.462 112.173  174.68    -0.4520

LOOP
O5 C1

DONE


WAA  INT 0
CORRECT OMIT DU BEG
-0.1940
 1 DUMM DU  M  0 -1 -2  0.000   0.000    0.00     0.0000
 2 DUMM DU  M  1  0 -1  0.500   0.000    0.00     0.0000
 3 DUMM DU  M  2  1  0  1.296  74.264    0.00     0.0000
 4 C1   Cg  M  3  2  1 25.676  79.166 -133.49     0.4480
 5 H1   H2  E  4  3  2  1.091  24.223   90.04     0.0000
 6 C2   Cg  M  4  3  2  1.547  97.401  -30.99     0.2680
 7 H2   H1  E  6  4  3  1.092 109.940  -51.47     0.0000
 8 O2   Oh  S  6  4  3  1.437 106.880   64.80    -0.7350
 9 H2O  Ho  E  8  6  4  0.960 109.480 -177.98     0.4430
10 C3   Cg  M  6  4  3  1.543 115.075 -176.20     0.3350
11 H3   H1  E 10  6  4  1.091 110.217 -167.01     0.0000
12 C4   Cg  3 10  6  4  1.543 111.532  -44.66     0.2450
13 H4   H1  E 12 10  6  1.091 108.482  -68.58     0.0000
14 C5   Cg  3 12 10  6  1.532 112.944   51.47     0.3790
15 H5E  H1  E 14 12 10  1.090 110.447 -175.26     0.0000
16 H5A  H1  E 14 12 10  1.091 110.923   64.60     0.0000
17 O5   Os  E 14 12 10  1.479 108.551  -55.64    -0.5640
18 O4   Os  E 12 10  6  1.437 110.197  173.67    -0.5080
19 O3   Os  M 10  6  4  1.441 106.949   75.66    -0.5050

LOOP
O5 C1

DONE


WAB  INT 0
CORRECT OMIT DU BEG
-0.1940
 1 DUMM DU  M  0 -1 -2  0.000   0.000    0.00     0.0000
 2 DUMM DU  M  1  0 -1  0.500   0.000    0.00     0.0000
 3 DUMM DU  M  2  1  0  1.296  74.264    0.00     0.0000
 4 C1   Cg  M  3  2  1 23.397  98.712 -136.08     0.3790
 5 H1   H2  E  4  3  2  1.091  66.137  -93.73     0.0000
 6 O5   Os  M  4  3  2  1.466 132.905  172.33    -0.5290
 7 C5   Cg  M  6  4  3  1.485 114.414  139.79     0.3560
 8 H5E  H1  E  7  6  4  1.090 108.916  176.99     0.0000
 9 H5A  H1  E  7  6  4  1.091 109.188  -65.32     0.0000
10 C4   Cg  M  7  6  4  1.546 110.184   56.30     0.2240
11 H4   H1  E 10  7  6  1.091 108.191   65.24     0.0000
12 O4   Os  E 10  7  6  1.458 110.447 -177.16    -0.4840
13 C3   Cg  M 10  7  6  1.551 111.087  -54.27     0.2970
14 H3   H1  E 13 10  7  1.091 109.244  175.99     0.0000
15 C2   Cg  B 13 10  7  1.543 111.469   54.81     0.3000
16 H2   H1  E 15 13 10  1.091 109.979 -173.48     0.0000
17 O2   Oh  S 15 13 10  1.460 108.027   68.57    -0.7000
18 H2O  Ho  E 17 15 13  0.965 107.206 -167.33     0.4180
19 O3   Os  M 13 10  7  1.454 109.593  -65.87    -0.4550

LOOP
C2 C1

DONE


WBA  INT 0
CORRECT OMIT DU BEG
-0.1940
 1 DUMM DU  M  0 -1 -2  0.000   0.000    0.00     0.0000
 2 DUMM DU  M  1  0 -1  0.500   0.000    0.00     0.0000
 3 DUMM DU  M  2  1  0  1.296  74.264    0.00     0.0000
 4 C2   Cg  M  3  2  1 22.626  99.556 -130.20     0.1300
 5 C1   Cg  3  4  3  2  1.560  35.236  112.47     0.4280
 6 H12  H1  E  5  4  3  1.091 110.098  -13.70     0.0000
 7 H11  H1  E  5  4  3  1.090 109.813  104.72     0.0000
 8 O1   Oh  S  5  4  3  1.443 112.003 -134.19    -0.6780
 9 H1O  Ho  E  8  5  4  0.961 107.457   73.22     0.3990
10 C3   Cg  M  4  3  2  1.559 106.735    7.30     0.3720
11 H3   H1  E 10  4  3  1.092 108.445   98.55     0.0000
12 C4   Cg  3 10  4  3  1.548 110.877 -143.81     0.3350
13 H4   H1  E 12 10  4  1.092 109.910   62.48     0.0000
14 C5   Cg  3 12 10  4  1.550 109.394  -58.65     0.2240
15 H5   H1  E 14 12 10  1.091 109.416  -64.57     0.0000
16 C6   Cg  3 14 12 10  1.544 111.673   55.39     0.3410
17 H6E  H1  E 16 14 12  1.090 110.000 -171.23     0.0000
18 H6A  H1  E 16 14 12  1.091 110.069   70.07     0.0000
19 O6   Os  E 16 14 12  1.491 111.103  -50.56    -0.5070
20 O5   Oh  S 14 12 10  1.455 110.457  176.19    -0.6900
21 H5O  Ho  E 20 14 12  0.963 109.307   77.89     0.4290
22 O4   Os  E 12 10  4  1.461 109.578 -178.37    -0.4970
23 O3   Os  M 10  4  3  1.456 111.120  -18.72    -0.4800

LOOP
O6 C2

DONE


WBB  INT 0
CORRECT OMIT DU BEG
-0.1940
 1 DUMM DU  M  0 -1 -2  0.000   0.000    0.00     0.0000
 2 DUMM DU  M  1  0 -1  0.500   0.000    0.00     0.0000
 3 DUMM DU  M  2  1  0  1.296  74.264    0.00     0.0000
 4 C2   Cg  M  3  2  1 23.404  98.269 -136.13     0.2270
 5 C1   Cg  3  4  3  2  1.563  64.474  -94.95     0.2810
 6 H12  H1  E  5  4  3  1.091 110.325   40.86     0.0000
 7 H11  H1  E  5  4  3  1.090 110.121  159.57     0.0000
 8 O1   Oh  S  5  4  3  1.444 111.743  -80.01    -0.6260
 9 H1O  Ho  E  8  5  4  0.960 109.452  179.75     0.3950
10 O6   Os  M  4  3  2  1.482 134.628  169.57    -0.4770
11 C6   Cg  M 10  4  3  1.485 116.916  144.77     0.3110
12 H6E  H1  E 11 10  4  1.090 109.104  176.90     0.0000
13 H6A  H1  E 11 10  4  1.091 109.162  -65.19     0.0000
14 C5   Cg  M 11 10  4  1.543 109.751   56.11     0.3400
15 H5   H1  E 14 11 10  1.091 108.952   69.35     0.0000
16 O5   Oh  S 14 11 10  1.444 108.793 -172.08    -0.7200
17 H5O  Ho  E 16 14 11  0.966 106.322  170.63     0.4290
18 C4   Cg  M 14 11 10  1.545 112.662  -52.43     0.1080
19 H4   H1  E 18 14 11  1.092 109.257  -67.90     0.0000
20 O4   Os  E 18 14 11  1.460 109.081  173.87    -0.4340
21 C3   Cg  M 18 14 11  1.550 110.670   52.18     0.4640
22 H3   H1  E 21 18 14  1.092 108.385   68.01     0.0000
23 O3   Os  M 21 18 14  1.453 108.659 -174.74    -0.4920

LOOP
C3 C2

DONE


WBD  INT 0
CORRECT OMIT DU BEG
-0.1940
 1 DUMM DU  M  0 -1 -2  0.000   0.000    0.00     0.0000
 2 DUMM DU  M  1  0 -1  0.500   0.000    0.00     0.0000
 3 DUMM DU  M  2  1  0  1.296  74.264    0.00     0.0000
 4 C2   Cg  M  3  2  1 21.846  98.854 -131.45     0.2410
 5 C1   Cg  3  4  3  2  1.546   4.633 -120.67     0.3130
 6 H12  H1  E  5  4  3  1.090 110.325  114.28     0.0000
 7 H11  H1  E  5  4  3  1.091 109.856 -126.60     0.0000
 8 O1   Oh  S  5  4  3  1.443 110.871   -6.24    -0.6680
 9 H1O  Ho  E  8  5  4  0.961 109.037 -163.85     0.4140
10 C3   Cg  M  4  3  2  1.641 111.508   16.65     0.4400
11 H3   H1  E 10  4  3  1.090 108.442   20.90     0.0000
12 C4   Cg  3 10  4  3  1.636 106.644  136.55     0.2250
13 H4   H1  E 12 10  4  1.091 108.604   98.33     0.0000
14 C5   Cg  3 12 10  4  1.626 107.413  -17.56     0.2710
15 H5   H1  E 14 12 10  1.091 108.621  126.81     0.0000
16 C6   Cg  3 14 12 10  1.543 115.360 -109.99     0.2810
17 H62  H1  E 16 14 12  1.091 109.980   67.38     0.0000
18 H61  H1  E 16 14 12  1.090 110.249  -51.87     0.0000
19 O6   Oh  S 16 14 12  1.443 110.886 -171.63    -0.6790
20 H6O  Ho  E 19 16 14  0.959 110.164   69.40     0.4110
21 O5   Os  E 14 12 10  1.587 104.732   10.45    -0.4520
22 O4   Os  E 12 10  4  1.457 112.032 -142.43    -0.4690
23 O3   Os  M 10  4  3  1.453 115.892  -99.73    -0.5220

LOOP
O5 C2

DONE


WBU  INT 0
CORRECT OMIT DU BEG
-0.1940
 1 DUMM DU  M  0 -1 -2  0.000   0.000    0.00     0.0000
 2 DUMM DU  M  1  0 -1  0.500   0.000    0.00     0.0000
 3 DUMM DU  M  2  1  0  1.296  74.264    0.00     0.0000
 4 C2   Cg  M  3  2  1 23.546  98.671 -136.64     0.2470
 5 C1   Cg  3  4  3  2  1.553  52.999 -106.31     0.2990
 6 H12  H1  E  5  4  3  1.091 110.361   37.48     0.0000
 7 H11  H1  E  5  4  3  1.091 109.538  156.30     0.0000
 8 O1   Oh  S  5  4  3  1.445 111.462  -83.60    -0.6270
 9 H1O  Ho  E  8  5  4  0.960 109.374 -172.60     0.3820
10 O5   Os  M  4  3  2  1.568 142.358 -178.86    -0.3850
11 C5   Cg  M 10  4  3  1.582 113.720  173.86     0.2100
12 H5   H1  E 11 10  4  1.091 108.799 -121.64     0.0000
13 C6   Cg  3 11 10  4  1.541 109.962  118.91     0.3320
14 H62  H1  E 13 11 10  1.090 110.302  -58.44     0.0000
15 H61  H1  E 13 11 10  1.090 109.861 -177.80     0.0000
16 O6   Oh  S 13 11 10  1.442 110.695   62.46    -0.7010
17 H6O  Ho  E 16 13 11  0.959 110.169   52.94     0.4090
18 C4   Cg  M 11 10  4  1.624 104.801   -5.21     0.2830
19 H4   H1  E 18 11 10  1.091 107.561 -105.82     0.0000
20 O4   Os  E 18 11 10  1.453 112.691  135.08    -0.5150
21 C3   Cg  M 18 11 10  1.637 107.577   11.31     0.3820
22 H3   H1  E 21 18 11  1.091 108.163  103.95     0.0000
23 O3   Os  M 21 18 11  1.455 110.878 -138.10    -0.5100

LOOP
C3 C2

DONE


WCA  INT 0
CORRECT OMIT DU BEG
-0.1940
 1 DUMM DU  M  0 -1 -2  0.000   0.000    0.00     0.0000
 2 DUMM DU  M  1  0 -1  0.500   0.000    0.00     0.0000
 3 DUMM DU  M  2  1  0  1.296  74.264    0.00     0.0000
 4 C2   Cg  M  3  2  1 22.591  99.421 -130.21     0.3450
 5 C1   Cg  3  4  3  2  1.567  41.168  109.23     0.3860
 6 H12  H1  E  5  4  3  1.091 109.446  -31.55     0.0000
 7 H11  H1  E  5  4  3  1.091 110.132   86.62     0.0000
 8 O1   Oh  S  5  4  3  1.446 112.801 -152.28    -0.6960
 9 H1O  Ho  E  8  5  4  0.968 106.626   39.29     0.4020
10 C3   Cg  M  4  3  2  1.575 105.291    0.80     0.2470
11 H3   H1  E 10  4  3  1.092 108.668  -30.87     0.0000
12 C4   Cg  3 10  4  3  1.551 113.411 -152.18     0.3670
13 H4   H1  E 12 10  4  1.091 108.797 -167.01     0.0000
14 C5   Cg  3 12 10  4  1.544 112.343  -46.95     0.1950
15 H5   H1  E 14 12 10  1.091 108.612  -61.32     0.0000
16 C6   Cg  3 14 12 10  1.538 109.577   57.29     0.4370
17 H6E  H1  E 16 14 12  1.090 109.936 -178.47     0.0000
18 H6A  H1  E 16 14 12  1.091 110.981   62.19     0.0000
19 O6   Os  E 16 14 12  1.483 109.646  -58.96    -0.6200
20 O5   Oh  S 14 12 10  1.462 110.821 -179.28    -0.7090
21 H5O  Ho  E 20 14 12  0.964 110.741  154.55     0.4150
22 O4   Os  E 12 10  4  1.450 110.082   76.05    -0.5200
23 O3   Os  M 10  4  3  1.466 111.567   86.40    -0.4430

LOOP
O6 C2

DONE


WCB  INT 0
CORRECT OMIT DU BEG
-0.1940
 1 DUMM DU  M  0 -1 -2  0.000   0.000    0.00     0.0000
 2 DUMM DU  M  1  0 -1  0.500   0.000    0.00     0.0000
 3 DUMM DU  M  2  1  0  1.296  74.264    0.00     0.0000
 4 C2   Cg  M  3  2  1 23.453  98.094 -136.06     0.2440
 5 C1   Cg  3  4  3  2  1.563  63.216  -96.90     0.2970
 6 H12  H1  E  5  4  3  1.091 110.065   46.56     0.0000
 7 H11  H1  E  5  4  3  1.088 110.800  165.58     0.0000
 8 O1   Oh  S  5  4  3  1.447 111.733  -74.36    -0.6690
 9 H1O  Ho  E  8  5  4  0.961 109.456 -178.60     0.4010
10 O6   Os  M  4  3  2  1.480 134.325  169.15    -0.4600
11 C6   Cg  M 10  4  3  1.482 117.080  144.78     0.3650
12 H6E  H1  E 11 10  4  1.090 108.978  178.11     0.0000
13 H6A  H1  E 11 10  4  1.091 109.532  -63.87     0.0000
14 C5   Cg  M 11 10  4  1.539 109.460   57.67     0.1950
15 H5   H1  E 14 11 10  1.091 107.780   64.61     0.0000
16 O5   Oh  S 14 11 10  1.457 110.279 -178.31    -0.6840
17 H5O  Ho  E 16 14 11  0.965 109.084   80.29     0.4150
18 C4   Cg  M 14 11 10  1.549 112.024  -54.46     0.3440
19 H4   H1  E 18 14 11  1.091 108.628  172.57     0.0000
20 O4   Os  E 18 14 11  1.459 109.986  -70.35    -0.4750
21 C3   Cg  M 18 14 11  1.551 111.995   51.70     0.3170
22 H3   H1  E 21 18 14  1.091 109.680 -170.27     0.0000
23 O3   Os  M 21 18 14  1.453 106.815   73.47    -0.4840

LOOP
C3 C2

DONE


WCD  INT 0
CORRECT OMIT DU BEG
-0.1940
 1 DUMM DU  M  0 -1 -2  0.000   0.000    0.00     0.0000
 2 DUMM DU  M  1  0 -1  0.500   0.000    0.00     0.0000
 3 DUMM DU  M  2  1  0  1.296  74.264    0.00     0.0000
 4 C2   Cg  M  3  2  1 21.799  99.052 -131.26     0.2840
 5 C1   Cg  3  4  3  2  1.556   9.626 -136.04     0.3700
 6 H12  H1  E  5  4  3  1.091 109.651   88.60     0.0000
 7 H11  H1  E  5  4  3  1.091 110.210 -152.55     0.0000
 8 O1   Oh  S  5  4  3  1.441 111.328  -31.57    -0.6880
 9 H1O  Ho  E  8  5  4  0.970 106.366   49.38     0.4140
10 C3   Cg  M  4  3  2  1.638 108.658   19.86     0.2820
11 H3   H1  E 10  4  3  1.091 111.006 -104.35     0.0000
12 C4   Cg  3 10  4  3  1.638 106.495  134.41     0.3320
13 H4   H1  E 12 10  4  1.091 111.116 -136.07     0.0000
14 C5   Cg  3 12 10  4  1.621 107.987  -13.87     0.3090
15 H5   H1  E 14 12 10  1.092 110.544  126.66     0.0000
16 C6   Cg  3 14 12 10  1.538 111.506 -110.78     0.2650
17 H62  H1  E 16 14 12  1.091 109.952   69.16     0.0000
18 H61  H1  E 16 14 12  1.090 109.956  -49.70     0.0000
19 O6   Oh  S 16 14 12  1.442 111.246 -169.72    -0.6640
20 H6O  Ho  E 19 16 14  0.960 110.855   67.48     0.4120
21 O5   Os  E 14 12 10  1.584 104.926    8.85    -0.4980
22 O4   Os  E 12 10  4  1.453 108.919  105.00    -0.5340
23 O3   Os  M 10  4  3  1.460 111.917   16.34    -0.4780

LOOP
O5 C2

DONE


WCU  INT 0
CORRECT OMIT DU BEG
-0.1940
 1 DUMM DU  M  0 -1 -2  0.000   0.000    0.00     0.0000
 2 DUMM DU  M  1  0 -1  0.500   0.000    0.00     0.0000
 3 DUMM DU  M  2  1  0  1.296  74.264    0.00     0.0000
 4 C2   Cg  M  3  2  1 27.039  81.072 -137.59     0.2390
 5 C1   Cg  3  4  3  2  1.537  69.500 -144.67     0.2870
 6 H12  H1  E  5  4  3  1.091 110.638   29.87     0.0000
 7 H11  H1  E  5  4  3  1.091 109.952  149.16     0.0000
 8 O1   Oh  S  5  4  3  1.437 110.256  -91.14    -0.6240
 9 H1O  Ho  E  8  5  4  0.960 109.490 -179.97     0.4010
10 O5   Os  M  4  3  2  1.575 147.962  122.92    -0.4490
11 C5   Cg  M 10  4  3  1.577 112.749 -165.42     0.3100
12 H5   H1  E 11 10  4  1.092 109.362 -121.32     0.0000
13 C6   Cg  3 11 10  4  1.529 108.415  119.08     0.2720
14 H62  H1  E 13 11 10  1.091 110.618  -56.09     0.0000
15 H61  H1  E 13 11 10  1.090 110.315 -176.31     0.0000
16 O6   Oh  S 13 11 10  1.433 108.667   64.08    -0.6520
17 H6O  Ho  E 16 13 11  0.960 109.494   59.32     0.3970
18 C4   Cg  M 11 10  4  1.622 105.503   -1.90     0.2930
19 H4   H1  E 18 11 10  1.092 112.170  133.69     0.0000
20 O4   Os  E 18 11 10  1.434 107.738 -106.47    -0.5260
21 C3   Cg  M 18 11 10  1.624 107.882    8.77     0.3330
22 H3   H1  E 21 18 11  1.091 112.343 -135.61     0.0000
23 O3   Os  M 21 18 11  1.439 105.085  106.18    -0.4750

LOOP
C3 C2

DONE


WDA  INT 0
CORRECT OMIT DU BEG
-0.1940
 1 DUMM DU  M  0 -1 -2  0.000   0.000    0.00     0.0000
 2 DUMM DU  M  1  0 -1  0.500   0.000    0.00     0.0000
 3 DUMM DU  M  2  1  0  1.296  74.264    0.00     0.0000
 4 C1   Cg  M  3  2  1 23.544  98.481 -135.71     0.3980
 5 H1   H2  E  4  3  2  1.090 143.293  157.80     0.0000
 6 C2   Cg  M  4  3  2  1.559 100.528   13.66     0.2460
 7 H2   H1  E  6  4  3  1.091 109.379   88.56     0.0000
 8 O2   Oh  S  6  4  3  1.458 109.515 -153.38    -0.6780
 9 H2O  Ho  E  8  6  4  0.962 110.757  -69.34     0.4320
10 C3   Cg  M  6  4  3  1.549 110.494  -31.75     0.1840
11 H3   H1  E 10  6  4  1.091 107.825   63.24     0.0000
12 C4   Cg  3 10  6  4  1.545 111.008  -55.58     0.3510
13 H4   H1  E 12 10  6  1.091 110.279  -64.03     0.0000
14 C5   Cg  3 12 10  6  1.543 110.247   57.45     0.2750
15 H5E  H1  E 14 12 10  1.090 110.034 -173.80     0.0000
16 H5A  H1  E 14 12 10  1.092 109.852   67.71     0.0000
17 O5   Os  E 14 12 10  1.490 111.684  -52.70    -0.4870
18 O4   Os  E 12 10  6  1.447 108.954  176.38    -0.4830
19 O3   Os  M 10  6  4  1.459 111.377 -179.63    -0.4320

LOOP
O5 C1

DONE


WDB  INT 0
CORRECT OMIT DU BEG
-0.1940
 1 DUMM DU  M  0 -1 -2  0.000   0.000    0.00     0.0000
 2 DUMM DU  M  1  0 -1  0.500   0.000    0.00     0.0000
 3 DUMM DU  M  2  1  0  1.296  74.264    0.00     0.0000
 4 C1   Cg  M  3  2  1 22.719 100.298 -130.46     0.4480
 5 H1   H2  E  4  3  2  1.091 138.149  179.98     0.0000
 6 O5   Os  M  4  3  2  1.480  43.169  119.64    -0.5190
 7 C5   Cg  M  6  4  3  1.480 115.118 -158.52     0.2750
 8 H5E  H1  E  7  6  4  1.090 109.162  177.52     0.0000
 9 H5A  H1  E  7  6  4  1.092 108.688  -64.77     0.0000
10 C4   Cg  M  7  6  4  1.539 110.071   56.42     0.3350
11 H4   H1  E 10  7  6  1.091 109.494   72.24     0.0000
12 O4   Os  E 10  7  6  1.436 107.087 -169.38    -0.4670
13 C3   Cg  M 10  7  6  1.543 111.797  -50.34     0.2010
14 H3   H1  E 13 10  7  1.092 109.081  -68.08     0.0000
15 C2   Cg  B 13 10  7  1.543 112.432   51.79     0.2260
16 H2   H1  E 15 13 10  1.091 110.138 -175.60     0.0000
17 O2   Oh  S 15 13 10  1.446 109.378   64.40    -0.6450
18 H2O  Ho  E 17 15 13  0.960 109.425 -178.57     0.4150
19 O3   Os  M 13 10  7  1.440 109.833  173.78    -0.4630

LOOP
C2 C1

DONE


WEA  INT 0
CORRECT OMIT DU BEG
-0.1940
 1 DUMM DU  M  0 -1 -2  0.000   0.000    0.00     0.0000
 2 DUMM DU  M  1  0 -1  0.500   0.000    0.00     0.0000
 3 DUMM DU  M  2  1  0  1.296  74.264    0.00     0.0000
 4 C1   Cg  M  3  2  1 25.461  79.060 -133.51     0.4800
 5 H1   H2  E  4  3  2  1.091  14.860  114.51     0.0000
 6 C2   Cg  M  4  3  2  1.545  97.720  -26.56     0.1790
 7 H2   H1  E  6  4  3  1.092 109.966  -63.25     0.0000
 8 O2   Oh  S  6  4  3  1.437 106.903   53.10    -0.6900
 9 H2O  Ho  E  8  6  4  0.960 109.486  -57.88     0.4470
10 C3   Cg  M  6  4  3  1.541 114.896  172.06     0.3280
11 H3   H1  E 10  6  4  1.091 110.106 -167.45     0.0000
12 C4   Cg  3 10  6  4  1.544 111.809  -45.05     0.2610
13 H4   H1  E 12 10  6  1.091 108.188  -68.68     0.0000
14 C5   Cg  3 12 10  6  1.541 113.133   51.50     0.3740
15 H5   H1  E 14 12 10  1.092 109.237   63.30     0.0000
16 C6   Cg  3 14 12 10  1.535 114.012 -174.39     0.2590
17 H62  H1  E 16 14 12  1.090 110.525  -56.55     0.0000
18 H61  H1  E 16 14 12  1.091 110.727   63.66     0.0000
19 O6   Oh  S 16 14 12  1.434 108.916 -175.95    -0.6630
20 H6O  Ho  E 19 16 14  0.960 109.470   59.69     0.4060
21 O5   Os  E 14 12 10  1.485 107.816  -54.81    -0.5870
22 O4   Os  E 12 10  6  1.439 109.304  174.29    -0.5000
23 O3   Os  M 10  6  4  1.442 106.866   75.38    -0.4880

LOOP
O5 C1

DONE


WEB  INT 0
CORRECT OMIT DU BEG
-0.1940
 1 DUMM DU  M  0 -1 -2  0.000   0.000    0.00     0.0000
 2 DUMM DU  M  1  0 -1  0.500   0.000    0.00     0.0000
 3 DUMM DU  M  2  1  0  1.296  74.264    0.00     0.0000
 4 C1   Cg  M  3  2  1 23.395  98.706 -136.15     0.4880
 5 H1   H2  E  4  3  2  1.090  67.353  -93.47     0.0000
 6 O5   Os  M  4  3  2  1.468 132.805  171.02    -0.5320
 7 C5   Cg  M  6  4  3  1.501 114.870  141.75     0.2570
 8 H5   H1  E  7  6  4  1.092 108.300  -63.85     0.0000
 9 C6   Cg  3  7  6  4  1.541 109.115  178.24     0.2780
10 H62  H1  E  9  7  6  1.091 110.136  -62.32     0.0000
11 H61  H1  E  9  7  6  1.090 110.614  177.96     0.0000
12 O6   Oh  S  9  7  6  1.439 109.977   57.72    -0.6770
13 H6O  Ho  E 12  9  7  0.962 108.042  -50.79     0.4080
14 C4   Cg  M  7  6  4  1.549 109.730   55.16     0.3200
15 H4   H1  E 14  7  6  1.091 108.584   66.50     0.0000
16 O4   Os  E 14  7  6  1.457 110.564 -175.67    -0.4980
17 C3   Cg  M 14  7  6  1.554 111.196  -53.07     0.3150
18 H3   H1  E 17 14  7  1.091 109.198  176.72     0.0000
19 C2   Cg  B 17 14  7  1.540 111.264   55.77     0.1840
20 H2   H1  E 19 17 14  1.091 109.856 -175.33     0.0000
21 O2   Oh  S 19 17 14  1.463 107.825   66.95    -0.6970
22 H2O  Ho  E 21 19 17  0.966 108.305 -175.24     0.4320
23 O3   Os  M 17 14  7  1.454 110.601  -64.53    -0.4720

LOOP
C2 C1

DONE


WFA  INT 0
CORRECT OMIT DU BEG
-0.1940
 1 DUMM DU  M  0 -1 -2  0.000   0.000    0.00     0.0000
 2 DUMM DU  M  1  0 -1  0.500   0.000    0.00     0.0000
 3 DUMM DU  M  2  1  0  1.296  74.264    0.00     0.0000
 4 C1   Cg  M  3  2  1 23.482  98.666 -135.91     0.3990
 5 H1   H2  E  4  3  2  1.090 143.009  167.64     0.0000
 6 C2   Cg  M  4  3  2  1.566 103.719   15.57     0.4560
 7 H2   H1  E  6  4  3  1.091 107.661 -140.81     0.0000
 8 O2   Oh  S  6  4  3  1.463 112.192  101.91    -0.8040
 9 H2O  Ho  E  8  6  4  0.961 108.560  155.60     0.4530
10 C3   Cg  M  6  4  3  1.550 109.810  -22.26     0.2280
11 H3   H1  E 10  6  4  1.091 109.256   60.66     0.0000
12 C4   Cg  3 10  6  4  1.549 109.944  -58.35     0.2630
13 H4   H1  E 12 10  6  1.091 108.978  175.77     0.0000
14 C5   Cg  3 12 10  6  1.554 111.442   55.77     0.1870
15 H5   H1  E 14 12 10  1.091 107.126   67.59     0.0000
16 C6   Cg  3 14 12 10  1.531 115.122 -173.47     0.0650
17 H63  Hc  E 16 14 12  1.090 111.280  -55.79     0.0000
18 H62  Hc  E 16 14 12  1.091 111.136 -175.22     0.0000
19 H61  Hc  E 16 14 12  1.091 112.013   64.74     0.0000
20 O5   Os  E 14 12 10  1.495 111.650  -50.00    -0.4940
21 O4   Os  E 12 10  6  1.452 109.204  -66.42    -0.4860
22 O3   Os  M 10  6  4  1.464 112.278  179.81    -0.4610

LOOP
O5 C1

DONE


WFB  INT 0
CORRECT OMIT DU BEG
-0.1940
 1 DUMM DU  M  0 -1 -2  0.000   0.000    0.00     0.0000
 2 DUMM DU  M  1  0 -1  0.500   0.000    0.00     0.0000
 3 DUMM DU  M  2  1  0  1.296  74.264    0.00     0.0000
 4 C1   Cg  M  3  2  1 27.023  80.980 -137.29     0.4180
 5 H1   H2  E  4  3  2  1.091  89.699 -141.90     0.0000
 6 O5   Os  M  4  3  2  1.479 135.888  101.36    -0.4420
 7 C5   Cg  M  6  4  3  1.481 116.331  175.37     0.1060
 8 H5   H1  E  7  6  4  1.092 108.301  -57.82     0.0000
 9 C6   Cg  3  7  6  4  1.531 108.182 -173.94     0.0920
10 H63  Hc  E  9  7  6  1.091 111.199  179.97     0.0000
11 H62  Hc  E  9  7  6  1.091 112.070  -59.60     0.0000
12 H61  Hc  E  9  7  6  1.091 111.160   60.55     0.0000
13 C4   Cg  M  7  6  4  1.543 108.818   59.65     0.2290
14 H4   H1  E 13  7  6  1.091 109.875 -177.36     0.0000
15 O4   Os  E 13  7  6  1.445 108.672   63.53    -0.4300
16 C3   Cg  M 13  7  6  1.542 109.625  -56.43     0.2550
17 H3   H1  E 16 13  7  1.092 107.830  -66.01     0.0000
18 C2   Cg  B 16 13  7  1.542 112.898   54.44     0.3460
19 H2   H1  E 18 16 13  1.092 109.972   72.13     0.0000
20 O2   Oh  S 18 16 13  1.439 107.835 -168.68    -0.7650
21 H2O  Ho  E 20 18 16  0.960 109.418 -179.92     0.4400
22 O3   Os  M 16 13  7  1.440 109.284  176.95    -0.4430

LOOP
C2 C1

DONE


WGA  INT 0
CORRECT OMIT DU BEG
-0.1940
 1 DUMM DU  M  0 -1 -2  0.000   0.000    0.00     0.0000
 2 DUMM DU  M  1  0 -1  0.500   0.000    0.00     0.0000
 3 DUMM DU  M  2  1  0  1.296  74.264    0.00     0.0000
 4 C1   Cg  M  3  2  1 22.450  99.052 -130.25     0.5090
 5 H1   H2  E  4  3  2  1.090  23.547   97.55     0.0000
 6 C2   Cg  M  4  3  2  1.556 111.527    7.33     0.2460
 7 H2   H1  E  6  4  3  1.091 107.607   76.46     0.0000
 8 O2   Oh  S  6  4  3  1.465 111.499  -41.43    -0.7130
 9 H2O  Ho  E  8  6  4  0.967 109.170  -40.31     0.4370
10 C3   Cg  M  6  4  3  1.543 111.424 -164.87     0.2860
11 H3   H1  E 10  6  4  1.092 109.239   69.49     0.0000
12 C4   Cg  3 10  6  4  1.547 112.114  -52.22     0.2540
13 H4   H1  E 12 10  6  1.092 109.454  -66.45     0.0000
14 C5   Cg  3 12 10  6  1.543 111.254   54.50     0.2830
15 H5   H1  E 14 12 10  1.092 108.261   65.38     0.0000
16 C6   Cg  3 14 12 10  1.546 112.538 -174.79     0.2760
17 H62  H1  E 16 14 12  1.090 110.682  -45.93     0.0000
18 H61  H1  E 16 14 12  1.091 110.014   73.31     0.0000
19 O6   Oh  S 16 14 12  1.444 110.823 -165.78    -0.6820
20 H6O  Ho  E 19 16 14  0.960 109.735   78.35     0.4180
21 O5   Os  E 14 12 10  1.500 109.539  -52.54    -0.5740
22 O4   Os  E 12 10  6  1.451 108.956  174.69    -0.4680
23 O3   Os  M 10  6  4  1.452 108.531 -172.18    -0.4660

LOOP
O5 C1

DONE


WGB  INT 0
CORRECT OMIT DU BEG
-0.1940
 1 DUMM DU  M  0 -1 -2  0.000   0.000    0.00     0.0000
 2 DUMM DU  M  1  0 -1  0.500   0.000    0.00     0.0000
 3 DUMM DU  M  2  1  0  1.296  74.264    0.00     0.0000
 4 C1   Cg  M  3  2  1 23.508  98.380 -136.27     0.3840
 5 H1   H2  E  4  3  2  1.091  68.626  -93.36     0.0000
 6 O5   Os  M  4  3  2  1.466 129.972  169.02    -0.4710
 7 C5   Cg  M  6  4  3  1.495 115.297  142.28     0.2250
 8 H5   H1  E  7  6  4  1.092 108.301  -60.31     0.0000
 9 C6   Cg  3  7  6  4  1.541 109.304 -178.46     0.2820
10 H62  H1  E  9  7  6  1.091 110.212  -62.75     0.0000
11 H61  H1  E  9  7  6  1.090 110.609  177.45     0.0000
12 O6   Oh  S  9  7  6  1.440 109.810   57.27    -0.6880
13 H6O  Ho  E 12  9  7  0.962 108.265  -53.10     0.4240
14 C4   Cg  M  7  6  4  1.543 108.909   58.25     0.2760
15 H4   H1  E 14  7  6  1.092 109.352   66.92     0.0000
16 O4   Os  E 14  7  6  1.448 108.899 -174.36    -0.4680
17 C3   Cg  M 14  7  6  1.548 111.306  -54.04     0.2840
18 H3   H1  E 17 14  7  1.092 109.104  -67.30     0.0000
19 C2   Cg  B 17 14  7  1.545 112.113   53.55     0.3100
20 H2   H1  E 19 17 14  1.092 109.394   68.33     0.0000
21 O2   Oh  S 19 17 14  1.458 108.975 -172.91    -0.7180
22 H2O  Ho  E 21 19 17  0.966 108.053  175.61     0.4370
23 O3   Os  M 17 14  7  1.454 108.817  174.47    -0.4710

LOOP
C2 C1

DONE


WHA  INT 0
CORRECT OMIT DU BEG
-0.1940
 1 DUMM DU  M  0 -1 -2  0.000   0.000    0.00     0.0000
 2 DUMM DU  M  1  0 -1  0.500   0.000    0.00     0.0000
 3 DUMM DU  M  2  1  0  1.296  74.264    0.00     0.0000
 4 C1   Cg  M  3  2  1 23.582  98.678 -136.05     0.3940
 5 H1   H2  E  4  3  2  1.090 147.150  175.74     0.0000
 6 C2   Cg  M  4  3  2  1.554 100.578   20.48     0.2480
 7 H2   H1  E  6  4  3  1.091 109.542   95.73     0.0000
 8 O2   Oh  S  6  4  3  1.456 109.547 -146.01    -0.6700
 9 H2O  Ho  E  8  6  4  0.965 106.818  171.13     0.4210
10 C3   Cg  M  6  4  3  1.545 110.654  -24.92     0.2360
11 H3   H1  E 10  6  4  1.092 108.370   66.81     0.0000
12 C4   Cg  3 10  6  4  1.545 112.380  -53.49     0.1870
13 H4   H1  E 12 10  6  1.091 109.690  -65.16     0.0000
14 C5   Cg  3 12 10  6  1.549 110.317   55.89     0.2790
15 H5   H1  E 14 12 10  1.092 108.902   66.22     0.0000
16 C6   Cg  3 14 12 10  1.530 113.869 -172.74     0.0230
17 H63  Hc  E 16 14 12  1.090 111.509  -61.06     0.0000
18 H62  Hc  E 16 14 12  1.091 111.314  179.43     0.0000
19 H61  Hc  E 16 14 12  1.091 111.668   59.25     0.0000
20 O5   Os  E 14 12 10  1.486 110.695  -52.49    -0.4610
21 O4   Os  E 12 10  6  1.456 108.727  175.97    -0.4330
22 O3   Os  M 10  6  4  1.452 109.719 -175.81    -0.4180

LOOP
O5 C1

DONE


WHB  INT 0
CORRECT OMIT DU BEG
-0.1940
 1 DUMM DU  M  0 -1 -2  0.000   0.000    0.00     0.0000
 2 DUMM DU  M  1  0 -1  0.500   0.000    0.00     0.0000
 3 DUMM DU  M  2  1  0  1.296  74.264    0.00     0.0000
 4 C1   Cg  M  3  2  1 29.347  69.123 -148.90     0.3810
 5 H1   H2  E  4  3  2  1.091 126.377   48.27     0.0000
 6 O5   Os  M  4  3  2  1.479  92.197  -66.81    -0.4270
 7 C5   Cg  M  6  4  3  1.483 115.750 -171.42     0.1720
 8 H5   H1  E  7  6  4  1.092 107.917  -63.31     0.0000
 9 C6M  Cg  3  7  6  4  1.530 107.056 -179.94     0.0390
10 H1M  Hc  E  9  7  6  1.091 111.297   57.52     0.0000
11 H2M  Hc  E  9  7  6  1.091 111.709  -62.68     0.0000
12 H3M  Hc  E  9  7  6  1.091 111.441  177.01     0.0000
13 C4   Cg  M  7  6  4  1.547 109.717   55.61     0.3880
14 H4   H1  E 13  7  6  1.092 109.750   73.54     0.0000
15 O4   Os  E 13  7  6  1.438 107.632 -167.68    -0.4900
16 C3   Cg  M 13  7  6  1.543 112.131  -48.94     0.1820
17 H3   H1  E 16 13  7  1.092 109.049  -68.66     0.0000
18 C2   Cg  B 16 13  7  1.542 112.684   51.25     0.2430
19 H2   H1  E 18 16 13  1.091 110.140 -175.78     0.0000
20 O2   Oh  S 18 16 13  1.446 109.350   64.20    -0.6730
21 H2O  Ho  E 20 18 16  0.960 109.408   59.77     0.4320
22 O3   Os  M 16 13  7  1.440 109.818  173.25    -0.4410

LOOP
C2 C1

DONE


WJA  INT 0
CORRECT OMIT DU BEG
-0.1940
 1 DUMM DU  M  0 -1 -2  0.000   0.000    0.00     0.0000
 2 DUMM DU  M  1  0 -1  0.500   0.000    0.00     0.0000
 3 DUMM DU  M  2  1  0  1.296  74.264    0.00     0.0000
 4 C2   Cg  M  3  2  1 22.611  99.408 -130.23     0.1140
 5 C1   Cg  3  4  3  2  1.562  33.359  109.85     0.4100
 6 H12  H1  E  5  4  3  1.091 109.780  -32.30     0.0000
 7 H11  H1  E  5  4  3  1.091 110.432   86.63     0.0000
 8 O1   Oh  S  5  4  3  1.437 111.258 -152.64    -0.6560
 9 H1O  Ho  E  8  5  4  0.970 105.489   31.79     0.4050
10 C3   Cg  M  4  3  2  1.561 108.078    4.40     0.2710
11 H3   H1  E 10  4  3  1.091 109.484  -29.48     0.0000
12 C4   Cg  3 10  4  3  1.550 111.054 -149.95     0.2810
13 H4   H1  E 12 10  4  1.091 108.892   64.55     0.0000
14 C5   Cg  3 12 10  4  1.547 111.417  -55.51     0.2730
15 H5   H1  E 14 12 10  1.091 109.946  -64.34     0.0000
16 C6   Cg  3 14 12 10  1.541 110.532   56.44     0.3680
17 H6E  H1  E 16 14 12  1.090 110.023 -172.59     0.0000
18 H6A  H1  E 16 14 12  1.091 109.951   68.78     0.0000
19 O6   Os  E 16 14 12  1.489 111.422  -51.66    -0.5040
20 O5   Oh  S 14 12 10  1.453 109.662  176.22    -0.6990
21 H5O  Ho  E 20 14 12  0.965 108.090   56.66     0.4190
22 O4   Os  E 12 10  4  1.460 109.496 -177.99    -0.4530
23 O3   Os  M 10  4  3  1.458 110.234   89.20    -0.4230

LOOP
O6 C2

DONE


WJB  INT 0
CORRECT OMIT DU BEG
-0.1940
 1 DUMM DU  M  0 -1 -2  0.000   0.000    0.00     0.0000
 2 DUMM DU  M  1  0 -1  0.500   0.000    0.00     0.0000
 3 DUMM DU  M  2  1  0  1.296  74.264    0.00     0.0000
 4 C2   Cg  M  3  2  1 23.338  98.495 -136.31     0.4130
 5 C1   Cg  3  4  3  2  1.565  68.430  -90.76     0.2800
 6 H12  H1  E  5  4  3  1.091 109.821   33.19     0.0000
 7 H11  H1  E  5  4  3  1.089 110.419  151.32     0.0000
 8 O1   Oh  S  5  4  3  1.444 112.820  -88.26    -0.7220
 9 H1O  Ho  E  8  5  4  0.965 107.671   41.74     0.4320
10 O6   Os  M  4  3  2  1.484 136.913  168.93    -0.5510
11 C6   Cg  M 10  4  3  1.484 117.065  151.25     0.2920
12 H6E  H1  E 11 10  4  1.090 109.046  175.12     0.0000
13 H6A  H1  E 11 10  4  1.091 108.728  -67.49     0.0000
14 C5   Cg  M 11 10  4  1.547 111.063   53.76     0.3740
15 H5   H1  E 14 11 10  1.091 108.987   71.66     0.0000
16 O5   Oh  S 14 11 10  1.455 109.300 -169.66    -0.7290
17 H5O  Ho  E 16 14 11  0.962 111.074   52.54     0.4260
18 C4   Cg  M 14 11 10  1.550 111.895  -49.63     0.1550
19 H4   H1  E 18 14 11  1.090 108.402  -67.51     0.0000
20 O4   Os  E 18 14 11  1.459 110.935  175.25    -0.4400
21 C3   Cg  M 18 14 11  1.551 111.966   52.01     0.3630
22 H3   H1  E 21 18 14  1.091 109.562 -175.27     0.0000
23 O3   Os  M 21 18 14  1.461 107.359   67.28    -0.4870

LOOP
C3 C2

DONE


WJD  INT 0
CORRECT OMIT DU BEG
-0.1940
 1 DUMM DU  M  0 -1 -2  0.000   0.000    0.00     0.0000
 2 DUMM DU  M  1  0 -1  0.500   0.000    0.00     0.0000
 3 DUMM DU  M  2  1  0  1.296  74.264    0.00     0.0000
 4 C2   Cg  M  3  2  1 21.810  99.053 -131.41     0.1920
 5 C1   Cg  3  4  3  2  1.554  10.224 -140.48     0.3890
 6 H12  H1  E  5  4  3  1.091 109.769   84.88     0.0000
 7 H11  H1  E  5  4  3  1.091 110.219 -156.13     0.0000
 8 O1   Oh  S  5  4  3  1.438 111.155  -35.41    -0.6540
 9 H1O  Ho  E  8  5  4  0.969 105.999   50.29     0.3800
10 C3   Cg  M  4  3  2  1.637 108.016   16.20     0.3930
11 H3   H1  E 10  4  3  1.091 112.376  -99.86     0.0000
12 C4   Cg  3 10  4  3  1.642 105.965  138.66     0.2330
13 H4   H1  E 12 10  4  1.090 107.367   95.04     0.0000
14 C5   Cg  3 12 10  4  1.625 107.375  -19.81     0.1900
15 H5   H1  E 14 12 10  1.091 108.940  130.16     0.0000
16 C6   Cg  3 14 12 10  1.542 114.908 -106.54     0.3400
17 H62  H1  E 16 14 12  1.090 110.250   66.65     0.0000
18 H61  H1  E 16 14 12  1.090 110.186  -52.85     0.0000
19 O6   Oh  S 16 14 12  1.441 110.517 -172.30    -0.7250
20 H6O  Ho  E 19 16 14  0.959 110.296   58.30     0.4250
21 O5   Os  E 14 12 10  1.585 104.597   13.44    -0.4100
22 O4   Os  E 12 10  4  1.458 113.311 -146.22    -0.4510
23 O3   Os  M 10  4  3  1.455 110.333   22.08    -0.4960

LOOP
O5 C2

DONE


WJU  INT 0
CORRECT OMIT DU BEG
-0.1940
 1 DUMM DU  M  0 -1 -2  0.000   0.000    0.00     0.0000
 2 DUMM DU  M  1  0 -1  0.500   0.000    0.00     0.0000
 3 DUMM DU  M  2  1  0  1.296  74.264    0.00     0.0000
 4 C2   Cg  M  3  2  1 23.700  98.531 -136.52     0.3510
 5 C1   Cg  3  4  3  2  1.554  50.342 -105.76     0.3330
 6 H12  H1  E  5  4  3  1.090 110.121   39.98     0.0000
 7 H11  H1  E  5  4  3  1.090 109.574  158.57     0.0000
 8 O1   Oh  S  5  4  3  1.448 111.622  -81.07    -0.6970
 9 H1O  Ho  E  8  5  4  0.961 109.656 -173.81     0.4150
10 O5   Os  M  4  3  2  1.569 141.794 -176.42    -0.3890
11 C5   Cg  M 10  4  3  1.585 113.364  166.72     0.1000
12 H5   H1  E 11 10  4  1.089 109.200 -122.53     0.0000
13 C6   Cg  3 11 10  4  1.537 108.498  118.12     0.3490
14 H62  H1  E 13 11 10  1.089 110.316  -54.99     0.0000
15 H61  H1  E 13 11 10  1.090 111.054 -175.70     0.0000
16 O6   Oh  S 13 11 10  1.435 108.026   64.54    -0.6840
17 H6O  Ho  E 16 13 11  0.962 107.568  -44.32     0.4110
18 C4   Cg  M 11 10  4  1.619 104.895   -5.59     0.2840
19 H4   H1  E 18 11 10  1.091 107.554 -103.32     0.0000
20 O4   Os  E 18 11 10  1.442 113.035  137.27    -0.4410
21 C3   Cg  M 18 11 10  1.639 107.844   12.75     0.2230
22 H3   H1  E 21 18 11  1.090 110.597 -136.61     0.0000
23 O3   Os  M 21 18 11  1.460 109.186  103.85    -0.4490

LOOP
C3 C2

DONE


WKA  INT 0
CORRECT OMIT DU BEG
-0.1940
 1 DUMM DU  M  0 -1 -2  0.000   0.000    0.00     0.0000
 2 DUMM DU  M  1  0 -1  0.500   0.000    0.00     0.0000
 3 DUMM DU  M  2  1  0  1.296  74.264    0.00     0.0000
 4 C1   Cg  M  3  2  1 25.442  79.066 -133.46     0.4730
 5 H1   H2  E  4  3  2  1.090  14.464  106.77     0.0000
 6 C2   Cg  M  4  3  2  1.544  98.979  -28.09     0.2810
 7 H2   H1  E  6  4  3  1.091 106.340   60.79     0.0000
 8 O2   Oh  S  6  4  3  1.439 110.808  -54.40    -0.7160
 9 H2O  Ho  E  8  6  4  0.960 109.409  -63.57     0.4270
10 C3   Cg  M  6  4  3  1.544 115.219  178.76     0.3540
11 H3   H1  E 10  6  4  1.091 109.846 -171.16     0.0000
12 C4   Cg  3 10  6  4  1.541 111.196  -48.97     0.1960
13 H4   H1  E 12 10  6  1.091 109.723  170.85     0.0000
14 C5   Cg  3 12 10  6  1.549 113.058   48.50     0.3010
15 H5   H1  E 14 12 10  1.092 107.347   66.38     0.0000
16 C6   Cg  3 14 12 10  1.535 114.885 -173.99     0.2870
17 H62  H1  E 16 14 12  1.090 110.246  -52.70     0.0000
18 H61  H1  E 16 14 12  1.091 110.887   67.51     0.0000
19 O6   Oh  S 16 14 12  1.434 108.908 -172.15    -0.6910
20 H6O  Ho  E 19 16 14  0.960 109.471   59.53     0.4220
21 O5   Os  E 14 12 10  1.489 109.902  -50.90    -0.5400
22 O4   Os  E 12 10  6  1.440 107.338  -72.13    -0.4860
23 O3   Os  M 10  6  4  1.440 110.218   69.79    -0.5020

LOOP
O5 C1

DONE


WKB  INT 0
CORRECT OMIT DU BEG
-0.1940
 1 DUMM DU  M  0 -1 -2  0.000   0.000    0.00     0.0000
 2 DUMM DU  M  1  0 -1  0.500   0.000    0.00     0.0000
 3 DUMM DU  M  2  1  0  1.296  74.264    0.00     0.0000
 4 C1   Cg  M  3  2  1 23.393  98.693 -136.32     0.4490
 5 H1   H2  E  4  3  2  1.091  69.568  -95.43     0.0000
 6 O5   Os  M  4  3  2  1.465 133.014  166.49    -0.5140
 7 C5   Cg  M  6  4  3  1.499 115.030  146.87     0.3030
 8 H5   H1  E  7  6  4  1.092 107.891  -62.65     0.0000
 9 C6   Cg  3  7  6  4  1.542 109.430 -179.47     0.2590
10 H62  H1  E  9  7  6  1.090 110.533  -58.28     0.0000
11 H61  H1  E  9  7  6  1.090 110.096 -177.88     0.0000
12 O6   Oh  S  9  7  6  1.441 110.162   62.18    -0.6700
13 H6O  Ho  E 12  9  7  0.962 108.273  -57.74     0.4160
14 C4   Cg  M  7  6  4  1.553 110.891   55.18     0.2170
15 H4   H1  E 14  7  6  1.091 108.867 -172.31     0.0000
16 O4   Os  E 14  7  6  1.455 110.952   69.39    -0.4690
17 C3   Cg  M 14  7  6  1.545 111.117  -51.77     0.2530
18 H3   H1  E 17 14  7  1.091 109.391  173.95     0.0000
19 C2   Cg  B 17 14  7  1.547 111.988   52.75     0.3080
20 H2   H1  E 19 17 14  1.091 108.509   65.85     0.0000
21 O2   Oh  S 19 17 14  1.462 109.337 -176.76    -0.7100
22 H2O  Ho  E 21 19 17  0.965 108.091  178.76     0.4260
23 O3   Os  M 17 14  7  1.452 107.992  -68.85    -0.4620

LOOP
C2 C1

DONE


WLA  INT 0
CORRECT OMIT DU BEG
-0.1940
 1 DUMM DU  M  0 -1 -2  0.000   0.000    0.00     0.0000
 2 DUMM DU  M  1  0 -1  0.500   0.000    0.00     0.0000
 3 DUMM DU  M  2  1  0  1.296  74.264    0.00     0.0000
 4 C1   Cg  M  3  2  1 25.373  78.981 -133.33     0.4650
 5 H1   H2  E  4  3  2  1.090  16.321  103.43     0.0000
 6 C2   Cg  M  4  3  2  1.547  98.285  -29.06     0.3390
 7 H2   H1  E  6  4  3  1.091 108.000   61.56     0.0000
 8 O2   Oh  S  6  4  3  1.440 109.403  -55.56    -0.7240
 9 H2O  Ho  E  8  6  4  0.960 109.415  -61.40     0.4310
10 C3   Cg  M  6  4  3  1.541 112.432 -178.15     0.2530
11 H3   H1  E 10  6  4  1.091 109.206   67.02     0.0000
12 C4   Cg  3 10  6  4  1.544 111.714  -53.08     0.2040
13 H4   H1  E 12 10  6  1.091 109.766  175.51     0.0000
14 C5   Cg  3 12 10  6  1.544 110.422   54.48     0.2160
15 H5   H1  E 14 12 10  1.092 107.514   62.91     0.0000
16 C6   Cg  3 14 12 10  1.535 114.934 -177.18     0.3080
17 H62  H1  E 16 14 12  1.090 110.251  -53.15     0.0000
18 H61  H1  E 16 14 12  1.091 110.918   67.08     0.0000
19 O6   Oh  S 16 14 12  1.434 108.858 -172.60    -0.6840
20 H6O  Ho  E 19 16 14  0.960 109.466   59.52     0.4180
21 O5   Os  E 14 12 10  1.490 109.289  -54.45    -0.5270
22 O4   Os  E 12 10  6  1.445 109.785  -64.95    -0.4310
23 O3   Os  M 10  6  4  1.440 110.035 -174.48    -0.4620

LOOP
O5 C1

DONE


WLB  INT 0
CORRECT OMIT DU BEG
-0.1940
 1 DUMM DU  M  0 -1 -2  0.000   0.000    0.00     0.0000
 2 DUMM DU  M  1  0 -1  0.500   0.000    0.00     0.0000
 3 DUMM DU  M  2  1  0  1.296  74.264    0.00     0.0000
 4 C1   Cg  M  3  2  1 23.468  98.380 -136.25     0.3740
 5 H1   H2  E  4  3  2  1.091  68.433  -93.22     0.0000
 6 O5   Os  M  4  3  2  1.469 130.208  170.01    -0.4020
 7 C5   Cg  M  6  4  3  1.495 116.010  144.53     0.1400
 8 H5   H1  E  7  6  4  1.092 108.013  -61.82     0.0000
 9 C6   Cg  3  7  6  4  1.539 109.777 -179.32     0.3190
10 H62  H1  E  9  7  6  1.091 110.848  -57.06     0.0000
11 H61  H1  E  9  7  6  1.090 110.337 -177.30     0.0000
12 O6   Oh  S  9  7  6  1.437 109.027   63.12    -0.6930
13 H6O  Ho  E 12  9  7  0.961 107.830  -58.33     0.4190
14 C4   Cg  M  7  6  4  1.545 110.103   55.47     0.2030
15 H4   H1  E 14  7  6  1.091 109.333 -173.92     0.0000
16 O4   Os  E 14  7  6  1.449 109.628   67.34    -0.4210
17 C3   Cg  M 14  7  6  1.546 110.517  -53.62     0.2590
18 H3   H1  E 17 14  7  1.092 108.098  -64.81     0.0000
19 C2   Cg  B 17 14  7  1.547 112.254   55.04     0.3570
20 H2   H1  E 19 17 14  1.092 109.716   67.43     0.0000
21 O2   Oh  S 19 17 14  1.459 108.705 -173.71    -0.7260
22 H2O  Ho  E 21 19 17  0.965 107.724  175.67     0.4320
23 O3   Os  M 17 14  7  1.455 109.126  178.29    -0.4550

LOOP
C2 C1

DONE


WMA  INT 0
CORRECT OMIT DU BEG
-0.1940
 1 DUMM DU  M  0 -1 -2  0.000   0.000    0.00     0.0000
 2 DUMM DU  M  1  0 -1  0.500   0.000    0.00     0.0000
 3 DUMM DU  M  2  1  0  1.296  74.264    0.00     0.0000
 4 C1   Cg  M  3  2  1 22.512  99.235 -130.21     0.4330
 5 H1   H2  E  4  3  2  1.090  29.174  102.07     0.0000
 6 C2   Cg  M  4  3  2  1.555 109.578    6.72     0.2450
 7 H2   H1  E  6  4  3  1.091 109.366  -38.64     0.0000
 8 O2   Oh  S  6  4  3  1.459 110.007   79.71    -0.7170
 9 H2O  Ho  E  8  6  4  0.965 108.621  167.29     0.4460
10 C3   Cg  M  6  4  3  1.545 110.571 -158.93     0.2520
11 H3   H1  E 10  6  4  1.092 108.528   64.93     0.0000
12 C4   Cg  3 10  6  4  1.549 111.609  -54.79     0.3260
13 H4   H1  E 12 10  6  1.091 109.865  -64.38     0.0000
14 C5   Cg  3 12 10  6  1.546 110.605   57.15     0.2760
15 H5   H1  E 14 12 10  1.092 108.214   65.71     0.0000
16 C6   Cg  3 14 12 10  1.544 112.153 -174.59     0.2660
17 H62  H1  E 16 14 12  1.090 110.579  -46.84     0.0000
18 H61  H1  E 16 14 12  1.091 110.051   72.33     0.0000
19 O6   Oh  S 16 14 12  1.444 110.952 -166.67    -0.6880
20 H6O  Ho  E 19 16 14  0.960 109.923   72.72     0.4220
21 O5   Os  E 14 12 10  1.497 110.394  -52.31    -0.5070
22 O4   Os  E 12 10  6  1.452 108.734  176.59    -0.4890
23 O3   Os  M 10  6  4  1.461 109.595 -177.93    -0.4590

LOOP
O5 C1

DONE


WMB  INT 0
CORRECT OMIT DU BEG
-0.1940
 1 DUMM DU  M  0 -1 -2  0.000   0.000    0.00     0.0000
 2 DUMM DU  M  1  0 -1  0.500   0.000    0.00     0.0000
 3 DUMM DU  M  2  1  0  1.296  74.264    0.00     0.0000
 4 C1   Cg  M  3  2  1 23.455  98.474 -136.31     0.3140
 5 H1   H2  E  4  3  2  1.091  71.744  -87.80     0.0000
 6 O5   Os  M  4  3  2  1.470 130.200  172.77    -0.3930
 7 C5   Cg  M  6  4  3  1.498 115.894  145.97     0.2060
 8 H5   H1  E  7  6  4  1.092 107.771  -66.97     0.0000
 9 C6   Cg  3  7  6  4  1.539 108.924  175.37     0.2730
10 H62  H1  E  9  7  6  1.091 110.262  -62.70     0.0000
11 H61  H1  E  9  7  6  1.090 110.558  177.52     0.0000
12 O6   Oh  S  9  7  6  1.439 109.850   57.44    -0.6800
13 H6O  Ho  E 12  9  7  0.962 108.414  -55.86     0.4190
14 C4   Cg  M  7  6  4  1.550 110.843   51.87     0.3490
15 H4   H1  E 14  7  6  1.091 109.789   70.94     0.0000
16 O4   Os  E 14  7  6  1.452 108.352 -170.58    -0.4970
17 C3   Cg  M 14  7  6  1.553 110.419  -50.51     0.2630
18 H3   H1  E 17 14  7  1.092 108.588  -60.79     0.0000
19 C2   Cg  B 17 14  7  1.547 110.623   57.43     0.2410
20 H2   H1  E 19 17 14  1.091 110.076  180.00     0.0000
21 O2   Oh  S 19 17 14  1.459 110.769   59.28    -0.6640
22 H2O  Ho  E 21 19 17  0.964 107.524 -173.81     0.4310
23 O3   Os  M 17 14  7  1.457 111.995 -178.50    -0.4560

LOOP
C2 C1

DONE


WNA  INT 0
CORRECT OMIT DU BEG
-0.1940
 1 DUMM DU  M  0 -1 -2  0.000   0.000    0.00     0.0000
 2 DUMM DU  M  1  0 -1  0.500   0.000    0.00     0.0000
 3 DUMM DU  M  2  1  0  1.296  74.264    0.00     0.0000
 4 C1   Cg  M  3  2  1 25.408  79.226 -133.52     0.4780
 5 H1   H2  E  4  3  2  1.090  16.821  119.29     0.0000
 6 C2   Cg  M  4  3  2  1.545  95.682  -23.53     0.2280
 7 H2   H1  E  6  4  3  1.091 106.594   61.27     0.0000
 8 O2   Oh  S  6  4  3  1.439 110.664  -54.19    -0.6680
 9 H2O  Ho  E  8  6  4  0.960 109.386  -64.68     0.4150
10 C3   Cg  M  6  4  3  1.541 114.996  179.46     0.3300
11 H3   H1  E 10  6  4  1.091 109.966 -173.17     0.0000
12 C4   Cg  3 10  6  4  1.543 108.602  -52.73     0.1670
13 H4   H1  E 12 10  6  1.091 108.011  -66.83     0.0000
14 C5   Cg  3 12 10  6  1.545 113.659   53.52     0.4040
15 H5   H1  E 14 12 10  1.092 109.059   65.09     0.0000
16 C6   Cg  3 14 12 10  1.535 113.747 -172.97     0.2800
17 H62  H1  E 16 14 12  1.090 110.540  -56.41     0.0000
18 H61  H1  E 16 14 12  1.091 110.668   63.75     0.0000
19 O6   Oh  S 16 14 12  1.434 109.011 -175.88    -0.6630
20 H6O  Ho  E 19 16 14  0.960 109.493   59.88     0.3960
21 O5   Os  E 14 12 10  1.489 108.589  -53.11    -0.6110
22 O4   Os  E 12 10  6  1.439 109.206  176.30    -0.4830
23 O3   Os  M 10  6  4  1.445 109.604   67.22    -0.4670

LOOP
O5 C1

DONE


WNB  INT 0
CORRECT OMIT DU BEG
-0.1940
 1 DUMM DU  M  0 -1 -2  0.000   0.000    0.00     0.0000
 2 DUMM DU  M  1  0 -1  0.500   0.000    0.00     0.0000
 3 DUMM DU  M  2  1  0  1.296  74.264    0.00     0.0000
 4 C1   Cg  M  3  2  1 23.461  98.623 -136.30     0.4220
 5 H1   H2  E  4  3  2  1.092  69.195  -93.78     0.0000
 6 O5   Os  M  4  3  2  1.470 132.017  168.50    -0.5070
 7 C5   Cg  M  6  4  3  1.500 115.850  146.97     0.1980
 8 H5   H1  E  7  6  4  1.091 108.463  -62.31     0.0000
 9 C6   Cg  3  7  6  4  1.541 109.542  179.74     0.3130
10 H62  H1  E  9  7  6  1.090 110.338  -62.12     0.0000
11 H61  H1  E  9  7  6  1.090 110.689  177.70     0.0000
12 O6   Oh  S  9  7  6  1.438 109.178   57.79    -0.6890
13 H6O  Ho  E 12  9  7  0.962 107.694  -47.58     0.4180
14 C4   Cg  M  7  6  4  1.547 108.536   56.26     0.2860
15 H4   H1  E 14  7  6  1.091 108.641   63.49     0.0000
16 O4   Os  E 14  7  6  1.447 110.674 -178.31    -0.4710
17 C3   Cg  M 14  7  6  1.546 111.303  -56.16     0.2340
18 H3   H1  E 17 14  7  1.092 109.685  177.82     0.0000
19 C2   Cg  B 17 14  7  1.544 109.920   57.50     0.3010
20 H2   H1  E 19 17 14  1.093 108.226   64.66     0.0000
21 O2   Oh  S 19 17 14  1.458 109.185 -178.16    -0.7030
22 H2O  Ho  E 21 19 17  0.966 108.382 -178.62     0.4240
23 O3   Os  M 17 14  7  1.458 109.719  -63.09    -0.4200

LOOP
C2 C1

DONE


WOA  INT 0
CORRECT OMIT DU BEG
-1.1940
 1 DUMM DU  M  0 -1 -2  0.000   0.000    0.00     0.0000
 2 DUMM DU  M  1  0 -1  0.500   0.000    0.00     0.0000
 3 DUMM DU  M  2  1  0  1.296  74.264    0.00     0.0000
 4 C1   Cg  M  3  2  1 22.395  99.023 -130.46     0.3050
 5 H1   H2  E  4  3  2  1.090  24.072  100.29     0.0000
 6 C2   Cg  M  4  3  2  1.563 111.265   10.63     0.4130
 7 H2   H1  E  6  4  3  1.091 108.988   73.46     0.0000
 8 O2   Oh  S  6  4  3  1.464 109.237  -44.39    -0.7710
 9 H2O  Ho  E  8  6  4  0.966 105.614  -34.97     0.4310
10 C3   Cg  M  6  4  3  1.548 110.939 -166.09     0.2510
11 H3   H1  E 10  6  4  1.092 108.206   62.18     0.0000
12 C4   Cg  3 10  6  4  1.551 110.284  -55.76     0.2670
13 H4   H1  E 12 10  6  1.091 109.469 -178.62     0.0000
14 C5   Cg  3 12 10  6  1.540 109.735   61.11     0.0540
15 H5   H1  E 14 12 10  1.092 108.800   60.69     0.0000
16 C6   C   B 14 12 10  1.566 106.527  176.50     0.8960
17 O6A  O2  E 16 14 12  1.252 116.529 -102.85    -0.8220
18 O6B  O2  E 16 14 12  1.255 117.285   72.11    -0.8220
19 O5   Os  E 14 12 10  1.515 109.060  -56.67    -0.4240
20 O4   Os  E 12 10  6  1.455 111.597  -58.02    -0.4690
21 O3   Os  M 10  6  4  1.460 111.666  179.27    -0.5030

LOOP
O5 C1

DONE


WOB  INT 0
CORRECT OMIT DU BEG
-1.1940
 1 DUMM DU  M  0 -1 -2  0.000   0.000    0.00     0.0000
 2 DUMM DU  M  1  0 -1  0.500   0.000    0.00     0.0000
 3 DUMM DU  M  2  1  0  1.296  74.264    0.00     0.0000
 4 C1   Cg  M  3  2  1 23.376  98.399 -136.27     0.3010
 5 H1   H2  E  4  3  2  1.091  69.069  -92.25     0.0000
 6 O5   Os  M  4  3  2  1.462 130.396  170.60    -0.4140
 7 C5   Cg  M  6  4  3  1.506 116.408  147.12     0.0490
 8 H5   H1  E  7  6  4  1.092 106.456  -59.37     0.0000
 9 C6   C   B  7  6  4  1.574 118.473 -176.63     0.8380
10 O6B  O2  E  9  7  6  1.256 116.247 -176.00    -0.7940
11 O6A  O2  E  9  7  6  1.254 118.706    9.49    -0.7940
12 C4   Cg  M  7  6  4  1.538 109.239   56.00     0.2600
13 H4   H1  E 12  7  6  1.091 109.884 -175.27     0.0000
14 O4   Os  E 12  7  6  1.450 109.662   65.53    -0.4530
15 C3   Cg  M 12  7  6  1.548 110.856  -55.41     0.2590
16 H3   H1  E 15 12  7  1.092 108.063  -63.15     0.0000
17 C2   Cg  B 15 12  7  1.553 111.733   55.81     0.3830
18 H2   H1  E 17 15 12  1.091 109.497   69.57     0.0000
19 O2   Oh  S 17 15 12  1.460 110.302 -170.66    -0.7320
20 H2O  Ho  E 19 17 15  0.962 106.473  175.50     0.4010
21 O3   Os  M 15 12  7  1.466 108.667 -179.51    -0.4980

LOOP
C2 C1

DONE


WPA  INT 0
CORRECT OMIT DU BEG
-0.1940
 1 DUMM DU  M  0 -1 -2  0.000   0.000    0.00     0.0000
 2 DUMM DU  M  1  0 -1  0.500   0.000    0.00     0.0000
 3 DUMM DU  M  2  1  0  1.296  74.264    0.00     0.0000
 4 C2   Cg  M  3  2  1 25.577  79.066 -133.43     0.4170
 5 C1   Cg  3  4  3  2  1.541  26.010  100.53     0.3270
 6 H12  H1  E  5  4  3  1.091 110.581    1.25     0.0000
 7 H11  H1  E  5  4  3  1.091 110.426  120.84     0.0000
 8 O1   Oh  S  5  4  3  1.436 110.176 -119.10    -0.6440
 9 H1O  Ho  E  8  5  4  0.960 109.427   60.11     0.3930
10 C3   Cg  M  4  3  2  1.558  99.850  -27.83     0.1500
11 H3   H1  E 10  4  3  1.091 107.175   74.35     0.0000
12 C4   Cg  3 10  4  3  1.543 115.259 -167.84     0.3940
13 H4   H1  E 12 10  4  1.091 110.047 -172.55     0.0000
14 C5   Cg  3 12 10  4  1.541 108.511  -52.13     0.1530
15 H5   H1  E 14 12 10  1.091 108.437  -65.69     0.0000
16 C6   Cg  3 14 12 10  1.536 113.177   54.52     0.3930
17 H6E  H1  E 16 14 12  1.090 110.388 -174.85     0.0000
18 H6A  H1  E 16 14 12  1.091 110.767   65.28     0.0000
19 O6   Os  E 16 14 12  1.482 109.077  -55.00    -0.5980
20 O5   Oh  S 14 12 10  1.437 110.081  176.63    -0.6930
21 H5O  Ho  E 20 14 12  0.960 109.495   56.94     0.4280
22 O4   Os  E 12 10  4  1.445 109.700   67.72    -0.4640
23 O3   Os  M 10  4  3  1.441 111.232  -41.58    -0.4500

LOOP
O6 C2

DONE


WPB  INT 0
CORRECT OMIT DU BEG
-0.1940
 1 DUMM DU  M  0 -1 -2  0.000   0.000    0.00     0.0000
 2 DUMM DU  M  1  0 -1  0.500   0.000    0.00     0.0000
 3 DUMM DU  M  2  1  0  1.296  74.264    0.00     0.0000
 4 C2   Cg  M  3  2  1 23.410  98.300 -136.21     0.4070
 5 C1   Cg  3  4  3  2  1.572  62.826  -96.98     0.3790
 6 H12  H1  E  5  4  3  1.091 110.003   43.55     0.0000
 7 H11  H1  E  5  4  3  1.088 110.382  162.11     0.0000
 8 O1   Oh  S  5  4  3  1.452 112.720  -77.60    -0.7200
 9 H1O  Ho  E  8  5  4  0.961 109.403 -178.93     0.4100
10 O6   Os  M  4  3  2  1.479 135.293  168.58    -0.5400
11 C6   Cg  M 10  4  3  1.483 117.190  146.77     0.3640
12 H6E  H1  E 11 10  4  1.090 109.004  179.12     0.0000
13 H6A  H1  E 11 10  4  1.091 109.618  -62.69     0.0000
14 C5   Cg  M 11 10  4  1.540 108.996   58.93     0.1880
15 H5   H1  E 14 11 10  1.091 108.080   63.62     0.0000
16 O5   Oh  S 14 11 10  1.454 110.659 -178.62    -0.7050
17 H5O  Ho  E 16 14 11  0.967 108.400   85.69     0.4330
18 C4   Cg  M 14 11 10  1.546 111.137  -55.37     0.3280
19 H4   H1  E 18 14 11  1.091 109.097  173.70     0.0000
20 O4   Os  E 18 14 11  1.453 109.563  -68.11    -0.4650
21 C3   Cg  M 18 14 11  1.548 111.648   53.12     0.1800
22 H3   H1  E 21 18 14  1.092 106.115   68.15     0.0000
23 O3   Os  M 21 18 14  1.462 110.163 -176.47    -0.4530

LOOP
C3 C2

DONE


WPD  INT 0
CORRECT OMIT DU BEG
-0.1940
 1 DUMM DU  M  0 -1 -2  0.000   0.000    0.00     0.0000
 2 DUMM DU  M  1  0 -1  0.500   0.000    0.00     0.0000
 3 DUMM DU  M  2  1  0  1.296  74.264    0.00     0.0000
 4 C2   Cg  M  3  2  1 24.923  79.756 -134.43     0.3240
 5 C1   Cg  3  4  3  2  1.533  28.030 -160.44     0.2860
 6 H12  H1  E  5  4  3  1.091 110.436  100.46     0.0000
 7 H11  H1  E  5  4  3  1.091 110.553 -139.51     0.0000
 8 O1   Oh  S  5  4  3  1.434 109.386  -19.62    -0.6910
 9 H1O  Ho  E  8  5  4  0.960 109.478  179.30     0.4190
10 C3   Cg  M  4  3  2  1.632  94.644  -17.33     0.3340
11 H3   H1  E 10  4  3  1.090 107.716    7.04     0.0000
12 C4   Cg  3 10  4  3  1.629 107.129  121.35     0.2820
13 H4   H1  E 12 10  4  1.091 111.828 -141.87     0.0000
14 C5   Cg  3 12 10  4  1.626 106.867  -18.01     0.1940
15 H5   H1  E 14 12 10  1.092 111.109  129.12     0.0000
16 C6   Cg  3 14 12 10  1.529 112.801 -107.47     0.2910
17 H62  H1  E 16 14 12  1.091 110.695   60.83     0.0000
18 H61  H1  E 16 14 12  1.090 110.281  -59.44     0.0000
19 O6   Oh  S 16 14 12  1.433 108.604 -178.96    -0.6950
20 H6O  Ho  E 19 16 14  0.960 109.454   59.02     0.4110
21 O5   Os  E 14 12 10  1.580 105.532   10.85    -0.4530
22 O4   Os  E 12 10  4  1.437 109.593   96.29    -0.4560
23 O3   Os  M 10  4  3  1.441 114.290 -111.78    -0.4400

LOOP
O5 C2

DONE


WPU  INT 0
CORRECT OMIT DU BEG
-0.1940
 1 DUMM DU  M  0 -1 -2  0.000   0.000    0.00     0.0000
 2 DUMM DU  M  1  0 -1  0.500   0.000    0.00     0.0000
 3 DUMM DU  M  2  1  0  1.296  74.264    0.00     0.0000
 4 C2   Cg  M  3  2  1 27.018  81.512 -137.61     0.2880
 5 C1   Cg  3  4  3  2  1.541  66.606 -151.42     0.3650
 6 H12  H1  E  5  4  3  1.091 110.660   23.30     0.0000
 7 H11  H1  E  5  4  3  1.090 109.918  142.71     0.0000
 8 O1   Oh  S  5  4  3  1.437 110.203  -97.59    -0.6870
 9 H1O  Ho  E  8  5  4  0.960 109.513  179.45     0.4180
10 O5   Os  M  4  3  2  1.576 153.289  123.56    -0.4800
11 C5   Cg  M 10  4  3  1.576 112.884 -156.65     0.3690
12 H5   H1  E 11 10  4  1.092 109.275 -128.49     0.0000
13 C6   Cg  3 11 10  4  1.529 108.414  112.31     0.2150
14 H62  H1  E 13 11 10  1.091 110.659  -56.54     0.0000
15 H61  H1  E 13 11 10  1.090 110.301 -176.80     0.0000
16 O6   Oh  S 13 11 10  1.433 108.649   63.62    -0.6780
17 H6O  Ho  E 16 13 11  0.960 109.500   58.51     0.4210
18 C4   Cg  M 11 10  4  1.623 105.494   -8.76     0.1920
19 H4   H1  E 18 11 10  1.091 112.074  133.66     0.0000
20 O4   Os  E 18 11 10  1.438 106.122 -107.17    -0.4670
21 C3   Cg  M 18 11 10  1.631 107.338   11.41     0.3340
22 H3   H1  E 21 18 11  1.091 107.070  107.51     0.0000
23 O3   Os  M 21 18 11  1.441 112.809 -134.73    -0.4840

LOOP
C3 C2

DONE


WQA  INT 0
CORRECT OMIT DU BEG
-0.1940
 1 DUMM DU  M  0 -1 -2  0.000   0.000    0.00     0.0000
 2 DUMM DU  M  1  0 -1  0.500   0.000    0.00     0.0000
 3 DUMM DU  M  2  1  0  1.296  74.264    0.00     0.0000
 4 C1   Cg  M  3  2  1 23.541  98.563 -135.84     0.4650
 5 H1   H1  E  4  3  2  1.090 143.841  166.97     0.0000
 6 C2   Cg  M  4  3  2  1.556 100.905   19.24     0.2810
 7 H2   H1  E  6  4  3  1.091 107.701 -146.56     0.0000
 8 O2   Oh  S  6  4  3  1.464 109.956   96.40    -0.6950
 9 H2O  Ho  E  8  6  4  0.963 109.360  -58.41     0.4220
10 C3   Cg  M  6  4  3  1.550 110.755  -28.22     0.3120
11 H3   H1  E 10  6  4  1.092 109.248   69.54     0.0000
12 C4   Cg  3 10  6  4  1.550 112.115  -52.01     0.2080
13 H4   H1  E 12 10  6  1.092 109.113  -67.92     0.0000
14 C5   Cg  3 12 10  6  1.546 111.848   52.85     0.2340
15 H5   H1  E 14 12 10  1.092 108.966   67.39     0.0000
16 C6   Cg  3 14 12 10  1.531 114.081 -171.50     0.0600
17 H63  Hc  E 16 14 12  1.091 111.703   58.97     0.0000
18 H62  Hc  E 16 14 12  1.091 111.508  -61.39     0.0000
19 H61  Hc  E 16 14 12  1.091 111.279  179.14     0.0000
20 O5   Os  E 14 12 10  1.487 110.112  -51.22    -0.5590
21 O4   Os  E 12 10  6  1.456 109.169  173.44    -0.4550
22 O3   Os  M 10  6  4  1.451 110.060 -171.22    -0.4670

LOOP
O5 C1

DONE


WQB  INT 0
CORRECT OMIT DU BEG
-0.1940
 1 DUMM DU  M  0 -1 -2  0.000   0.000    0.00     0.0000
 2 DUMM DU  M  1  0 -1  0.500   0.000    0.00     0.0000
 3 DUMM DU  M  2  1  0  1.296  74.264    0.00     0.0000
 4 C1   Cg  M  3  2  1 23.548  98.690 -136.00     0.3910
 5 H1   H1  E  4  3  2  1.091  73.758  -94.90     0.0000
 6 O5   Os  M  4  3  2  1.461 131.794  163.13    -0.5350
 7 C5   Cg  M  6  4  3  1.486 115.375  148.89     0.2710
 8 H5   H1  E  7  6  4  1.092 108.323  -60.93     0.0000
 9 C6   Cg  3  7  6  4  1.530 107.192 -177.83     0.0480
10 H63  Hc  E  9  7  6  1.091 111.710  -62.84     0.0000
11 H62  Hc  E  9  7  6  1.091 111.509  176.79     0.0000
12 H61  Hc  E  9  7  6  1.091 111.262   57.32     0.0000
13 C4   Cg  M  7  6  4  1.548 109.336   58.05     0.2500
14 H4   H1  E 13  7  6  1.092 109.232   68.58     0.0000
15 O4   Os  E 13  7  6  1.451 108.892 -172.72    -0.4860
16 C3   Cg  M 13  7  6  1.549 111.410  -52.29     0.3000
17 H3   H1  E 16 13  7  1.092 108.988  -68.86     0.0000
18 C2   Cg  B 16 13  7  1.546 112.577   52.00     0.3230
19 H2   H1  E 18 16 13  1.092 109.469   68.14     0.0000
20 O2   Oh  S 18 16 13  1.460 109.130 -172.95    -0.7130
21 H2O  Ho  E 20 18 16  0.966 107.987  174.66     0.4200
22 O3   Os  M 16 13  7  1.454 108.773  173.08    -0.4630

LOOP
C2 C1

DONE


WRA  INT 0
CORRECT OMIT DU BEG
-0.1940
 1 DUMM DU  M  0 -1 -2  0.000   0.000    0.00     0.0000
 2 DUMM DU  M  1  0 -1  0.500   0.000    0.00     0.0000
 3 DUMM DU  M  2  1  0  1.296  74.264    0.00     0.0000
 4 C1   Cg  M  3  2  1 25.589  79.139 -133.47     0.4880
 5 H1   H2  E  4  3  2  1.090  27.374   95.92     0.0000
 6 C2   Cg  M  4  3  2  1.547  95.699  -25.09     0.2530
 7 H2   H1  E  6  4  3  1.091 106.529   74.90     0.0000
 8 O2   Oh  S  6  4  3  1.439 110.676  -40.46    -0.7110
 9 H2O  Ho  E  8  6  4  0.960 109.367  -64.82     0.4190
10 C3   Cg  M  6  4  3  1.542 115.155 -166.91     0.3450
11 H3   H1  E 10  6  4  1.091 110.101 -172.87     0.0000
12 C4   Cg  3 10  6  4  1.542 108.334  -52.41     0.1220
13 H4   H1  E 12 10  6  1.091 108.377  -66.41     0.0000
14 C5   Cg  3 12 10  6  1.537 113.340   53.79     0.3770
15 H5E  H1  E 14 12 10  1.090 110.366 -174.24     0.0000
16 H5A  H1  E 14 12 10  1.091 110.701   65.98     0.0000
17 O5   Os  E 14 12 10  1.483 109.246  -54.31    -0.5610
18 O4   Os  E 12 10  6  1.437 110.093  175.95    -0.4380
19 O3   Os  M 10  6  4  1.445 109.646   67.35    -0.4880

LOOP
O5 C1

DONE


WRB  INT 0
CORRECT OMIT DU BEG
-0.1940
 1 DUMM DU  M  0 -1 -2  0.000   0.000    0.00     0.0000
 2 DUMM DU  M  1  0 -1  0.500   0.000    0.00     0.0000
 3 DUMM DU  M  2  1  0  1.296  74.264    0.00     0.0000
 4 C1   Cg  M  3  2  1 23.373  98.520 -136.09     0.4810
 5 H1   H2  E  4  3  2  1.090  64.264  -93.14     0.0000
 6 O5   Os  M  4  3  2  1.470 130.910  172.20    -0.5760
 7 C5   Cg  M  6  4  3  1.488 115.378  141.01     0.3350
 8 H5E  H1  E  7  6  4  1.090 108.921  174.98     0.0000
 9 H5A  H1  E  7  6  4  1.091 109.218  -67.32     0.0000
10 C4   Cg  M  7  6  4  1.549 109.926   54.38     0.2360
11 H4   H1  E 10  7  6  1.091 108.456   64.34     0.0000
12 O4   Os  E 10  7  6  1.453 110.505 -177.82    -0.4780
13 C3   Cg  M 10  7  6  1.548 110.878  -55.20     0.2030
14 H3   H1  E 13 10  7  1.091 109.669  178.81     0.0000
15 C2   Cg  B 13 10  7  1.550 108.635   58.91     0.3850
16 H2   H1  E 15 13 10  1.092 108.039   58.75     0.0000
17 O2   Oh  S 15 13 10  1.459 111.068  175.70    -0.7320
18 H2O  Ho  E 17 15 13  0.963 108.588  169.06     0.4140
19 O3   Os  M 13 10  7  1.460 108.674  -62.27    -0.4620

LOOP
C2 C1

DONE


WTA  INT 0
CORRECT OMIT DU BEG
-0.1940
 1 DUMM DU  M  0 -1 -2  0.000   0.000    0.00     0.0000
 2 DUMM DU  M  1  0 -1  0.500   0.000    0.00     0.0000
 3 DUMM DU  M  2  1  0  1.296  74.264    0.00     0.0000
 4 C1   Cg  M  3  2  1 25.370  79.021 -133.25     0.4560
 5 H1   H2  E  4  3  2  1.091  17.604  103.37     0.0000
 6 C2   Cg  M  4  3  2  1.542  97.509  -29.95     0.2450
 7 H2   H1  E  6  4  3  1.091 110.129  -59.28     0.0000
 8 O2   Oh  S  6  4  3  1.440 106.453   57.61    -0.6550
 9 H2O  Ho  E  8  6  4  0.960 109.490  -58.28     0.4360
10 C3   Cg  M  6  4  3  1.545 112.024  178.31     0.1240
11 H3   H1  E 10  6  4  1.091 106.708   69.61     0.0000
12 C4   Cg  3 10  6  4  1.543 114.910  -48.48     0.4340
13 H4   H1  E 12 10  6  1.091 109.633  172.69     0.0000
14 C5   Cg  3 12 10  6  1.544 109.739   52.34     0.1570
15 H5   H1  E 14 12 10  1.092 107.463   63.77     0.0000
16 C6   Cg  3 14 12 10  1.535 114.896 -176.35     0.3040
17 H62  H1  E 16 14 12  1.090 110.263  -52.86     0.0000
18 H61  H1  E 16 14 12  1.091 110.896   67.37     0.0000
19 O6   Oh  S 16 14 12  1.434 108.863 -172.31    -0.6690
20 H6O  Ho  E 19 16 14  0.960 109.462   59.57     0.4010
21 O5   Os  E 14 12 10  1.488 109.541  -53.52    -0.4800
22 O4   Os  E 12 10  6  1.443 110.261  -67.82    -0.5080
23 O3   Os  M 10  6  4  1.439 110.774 -174.86    -0.4390

LOOP
O5 C1

DONE


WTB  INT 0
CORRECT OMIT DU BEG
-0.1940
 1 DUMM DU  M  0 -1 -2  0.000   0.000    0.00     0.0000
 2 DUMM DU  M  1  0 -1  0.500   0.000    0.00     0.0000
 3 DUMM DU  M  2  1  0  1.296  74.264    0.00     0.0000
 4 C1   Cg  M  3  2  1 26.971  80.951 -137.39     0.3060
 5 H1   H2  E  4  3  2  1.091  85.043 -140.88     0.0000
 6 O5   Os  M  4  3  2  1.481 138.682  106.96    -0.3540
 7 C5   Cg  M  6  4  3  1.487 114.855  161.57     0.0310
 8 H5   H1  E  7  6  4  1.092 108.117  -56.98     0.0000
 9 C6   Cg  3  7  6  4  1.535 108.872 -173.68     0.3490
10 H62  H1  E  9  7  6  1.091 110.886  -56.26     0.0000
11 H61  H1  E  9  7  6  1.090 110.278 -176.51     0.0000
12 O6   Oh  S  9  7  6  1.434 108.837   64.00    -0.6660
13 H6O  Ho  E 12  9  7  0.960 109.430  -59.34     0.4060
14 C4   Cg  M  7  6  4  1.547 109.426   59.69     0.3140
15 H4   H1  E 14  7  6  1.091 109.475 -172.25     0.0000
16 O4   Os  E 14  7  6  1.443 108.917   69.31    -0.4070
17 C3   Cg  M 14  7  6  1.547 110.218  -51.66     0.1740
18 H3   H1  E 17 14  7  1.091 106.762  -67.21     0.0000
19 C2   Cg  B 17 14  7  1.545 114.890   50.96     0.3400
20 H2   H1  E 19 17 14  1.091 109.957 -172.30     0.0000
21 O2   Oh  S 19 17 14  1.444 109.766   67.90    -0.6370
22 H2O  Ho  E 21 19 17  0.960 109.413 -178.32     0.3970
23 O3   Os  M 17 14  7  1.439 110.707  177.22    -0.4470

LOOP
C2 C1

DONE


WUA  INT 0
CORRECT OMIT DU BEG
-1.1940
 1 DUMM DU  M  0 -1 -2  0.000   0.000    0.00     0.0000
 2 DUMM DU  M  1  0 -1  0.500   0.000    0.00     0.0000
 3 DUMM DU  M  2  1  0  1.296  74.264    0.00     0.0000
 4 C1   Cg  M  3  2  1 23.490  98.494 -135.80     0.3630
 5 H1   H2  E  4  3  2  1.090 133.285  160.45     0.0000
 6 C2   Cg  M  4  3  2  1.559 106.137   19.27     0.2590
 7 H2   H1  E  6  4  3  1.092 108.691  -14.77     0.0000
 8 O2   Oh  S  6  4  3  1.469 109.784  103.84    -0.6850
 9 H2O  Ho  E  8  6  4  0.960 110.184   68.39     0.3850
10 C3   Cg  M  6  4  3  1.555 110.585 -134.12     0.4170
11 H3   H1  E 10  6  4  1.092 108.809  -73.26     0.0000
12 C4   Cg  3 10  6  4  1.551 113.490   47.73     0.2230
13 H4   H1  E 12 10  6  1.092 108.495   63.78     0.0000
14 C5   Cg  3 12 10  6  1.541 110.331  -54.77     0.2320
15 H5   H1  E 14 12 10  1.091 107.517  172.11     0.0000
16 C6   C   B 14 12 10  1.591 111.292  -72.79     0.6970
17 O6A  O2  E 16 14 12  1.252 118.306  124.19    -0.7570
18 O6B  O2  E 16 14 12  1.255 117.111  -52.87    -0.7570
19 O5   Os  E 14 12 10  1.503 106.777   57.99    -0.5150
20 O4   Os  E 12 10  6  1.461 110.962 -178.03    -0.5080
21 O3   Os  M 10  6  4  1.454 110.391  168.10    -0.5480

LOOP
O5 C1

DONE


WUB  INT 0
CORRECT OMIT DU BEG
-1.1940
 1 DUMM DU  M  0 -1 -2  0.000   0.000    0.00     0.0000
 2 DUMM DU  M  1  0 -1  0.500   0.000    0.00     0.0000
 3 DUMM DU  M  2  1  0  1.296  74.264    0.00     0.0000
 4 C1   Cg  M  3  2  1 23.486  98.866 -136.63     0.2780
 5 H1   H2  E  4  3  2  1.090  81.785  -98.80     0.0000
 6 O5   Os  M  4  3  2  1.478 136.016  152.83    -0.4300
 7 C5   Cg  M  6  4  3  1.512 117.828  -89.26     0.1940
 8 H5   H1  E  7  6  4  1.091 106.542 -169.54     0.0000
 9 C6   C   B  7  6  4  1.581 117.000   73.30     0.7500
10 O6B  O2  E  9  7  6  1.255 117.682 -174.70    -0.7830
11 O6A  O2  E  9  7  6  1.252 117.516    3.62    -0.7830
12 C4   Cg  M  7  6  4  1.546 108.685  -54.23     0.3080
13 H4   H1  E 12  7  6  1.092 107.557  -65.54     0.0000
14 O4   Os  E 12  7  6  1.456 111.691  177.10    -0.5170
15 C3   Cg  M 12  7  6  1.552 112.015   52.87     0.2860
16 H3   H1  E 15 12  7  1.091 109.935   64.98     0.0000
17 C2   Cg  B 15 12  7  1.545 109.635  -56.37     0.2890
18 H2   H1  E 17 15 12  1.091 107.746  -60.80     0.0000
19 O2   Oh  S 17 15 12  1.455 110.598 -177.09    -0.6800
20 H2O  Ho  E 19 17 15  0.964 105.470   34.40     0.4220
21 O3   Os  M 15 12  7  1.460 108.958 -175.86    -0.5280

LOOP
C2 C1

DONE


WVA  INT 0
CORRECT OMIT DU BEG
-0.1940
 1 DUMM DU  M  0 -1 -2  0.000   0.000    0.00     0.0000
 2 DUMM DU  M  1  0 -1  0.500   0.000    0.00     0.0000
 3 DUMM DU  M  2  1  0  1.296  74.264    0.00     0.0000
 4 C1   Cg  M  3  2  1 23.481  98.684 -135.89     0.3890
 5 H1   H2  E  4  3  2  1.090 143.995  158.32     0.0000
 6 C2   Cg  M  4  3  2  1.564  98.936   18.14     0.3990
 7 H2   H1  E  6  4  3  1.092 107.476 -151.91     0.0000
 8 N2   Ng  B  6  4  3  1.483 111.776   89.86    -0.5950
 9 H2N  H   E  8  6  4  1.007 117.335  -84.05     0.2380
10 C2N  C   B  8  6  4  1.336 122.570   82.01     0.6250
11 CME  Cg  3 10  8  6  1.541 116.317 -175.68     0.0320
12 H3M  Hc  E 11 10  8  1.091 110.069   50.52     0.0000
13 H2M  Hc  E 11 10  8  1.091 110.181  170.34     0.0000
14 H1M  Hc  E 11 10  8  1.091 109.644  -69.76     0.0000
15 O2N  O   E 10  8  6  1.227 121.897    4.65    -0.6050
16 C3   Cg  M  6  4  3  1.551 110.856  -34.26     0.1760
17 H3   H1  E 16  6  4  1.091 108.463   65.04     0.0000
18 C4   Cg  3 16  6  4  1.547 111.657  -53.80     0.3260
19 H4   H1  E 18 16  6  1.091 109.161  175.84     0.0000
20 C5   Cg  3 18 16  6  1.548 111.081   55.51     0.1120
21 H5   H1  E 20 18 16  1.091 106.814   64.45     0.0000
22 C6   Cg  3 20 18 16  1.543 114.704 -178.15     0.3620
23 H62  H1  E 22 20 18  1.090 110.167 -176.18     0.0000
24 H61  H1  E 22 20 18  1.090 109.608  -57.43     0.0000
25 O6   Oh  S 22 20 18  1.435 111.052   62.92    -0.7110
26 H6O  Ho  E 25 22 20  0.972 106.687  -28.27     0.4240
27 O5   Os  E 20 18 16  1.497 110.914  -51.89    -0.4660
28 O4   Os  E 18 16  6  1.450 108.917  -66.09    -0.4530
29 O3   Os  M 16  6  4  1.462 112.217 -176.56    -0.4470

LOOP
O5 C1

DONE


WVB  INT 0
CORRECT OMIT DU BEG
-0.1940
 1 DUMM DU  M  0 -1 -2  0.000   0.000    0.00     0.0000
 2 DUMM DU  M  1  0 -1  0.500   0.000    0.00     0.0000
 3 DUMM DU  M  2  1  0  1.296  74.264    0.00     0.0000
 4 C1   Cg  M  3  2  1 23.423  98.572 -136.34     0.3050
 5 H1   H2  E  4  3  2  1.091  71.466  -92.28     0.0000
 6 O5   Os  M  4  3  2  1.472 131.894  169.48    -0.4080
 7 C5   Cg  M  6  4  3  1.495 116.111  147.03     0.1360
 8 H5   H1  E  7  6  4  1.092 107.966  -63.70     0.0000
 9 C6   Cg  3  7  6  4  1.539 109.857  178.62     0.3530
10 H62  H1  E  9  7  6  1.090 110.929  -56.55     0.0000
11 H61  H1  E  9  7  6  1.091 110.331 -176.87     0.0000
12 O6   Oh  S  9  7  6  1.436 108.896   63.69    -0.7140
13 H6O  Ho  E 12  9  7  0.962 107.704  -58.75     0.4270
14 C4   Cg  M  7  6  4  1.544 110.300   53.58     0.2530
15 H4   H1  E 14  7  6  1.091 109.265 -173.55     0.0000
16 O4   Os  E 14  7  6  1.445 109.653   67.69    -0.4440
17 C3   Cg  M 14  7  6  1.544 111.265  -52.85     0.1520
18 H3   H1  E 17 14  7  1.092 108.104  -62.30     0.0000
19 C2   Cg  B 17 14  7  1.558 111.369   56.32     0.5440
20 H2   H1  E 19 17 14  1.091 108.714   61.92     0.0000
21 N2   Ng  B 19 17 14  1.481 110.595 -177.69    -0.6860
22 H2N  H   E 21 19 17  1.005 118.080   75.06     0.2540
23 C2N  C   B 21 19 17  1.336 122.747 -106.72     0.5860
24 O2N  O   E 23 21 19  1.227 122.402    0.23    -0.5640
25 CME  Cg  3 23 21 19  1.543 116.272  179.61     0.0560
26 H3M  Hc  E 25 23 21  1.092 110.645   35.56     0.0000
27 H2M  Hc  E 25 23 21  1.091 109.982  155.53     0.0000
28 H1M  Hc  E 25 23 21  1.091 109.419  -84.79     0.0000
29 O3   Os  M 17 14  7  1.462 108.677 -178.29    -0.4440

LOOP
C2 C1

DONE


WWA  INT 0
CORRECT OMIT DU BEG
-0.1940
 1 DUMM DU  M  0 -1 -2  0.000   0.000    0.00     0.0000
 2 DUMM DU  M  1  0 -1  0.500   0.000    0.00     0.0000
 3 DUMM DU  M  2  1  0  1.296  74.264    0.00     0.0000
 4 C1   Cg  M  3  2  1 23.548  98.550 -135.71     0.4621
 5 H1   H2  E  4  3  2  1.090 140.848  159.80     0.0000
 6 C2   Cg  M  4  3  2  1.554 101.409   17.32     0.2750
 7 H2   H1  E  6  4  3  1.092 108.155   87.79     0.0000
 8 N2   Ng  B  6  4  3  1.482 111.229 -154.80    -0.4751
 9 H2N  H   E  8  6  4  1.007 117.562  110.34     0.2142
10 C2N  C   B  8  6  4  1.336 123.787  -73.97     0.5909
11 CME  Cg  3 10  8  6  1.539 115.681 -177.62    -0.0340
12 H3M  Hc  E 11 10  8  1.091 109.810  -60.19     0.0000
13 H2M  Hc  E 11 10  8  1.091 110.252  179.93     0.0000
14 H1M  Hc  E 11 10  8  1.091 109.868   60.00     0.0000
15 O2N  O   E 10  8  6  1.229 122.265    3.32    -0.5757
16 C3   Cg  M  6  4  3  1.549 109.899  -30.46     0.2520
17 H3   H1  E 16  6  4  1.091 108.295   65.94     0.0000
18 C4   Cg  3 16  6  4  1.550 112.400  -53.90     0.3213
19 H4   H1  E 18 16  6  1.091 108.333  -69.37     0.0000
20 C5   Cg  3 18 16  6  1.547 112.664   51.61     0.2421
21 H5   H1  E 20 18 16  1.092 107.873   70.23     0.0000
22 C6   Cg  3 20 18 16  1.545 113.564 -171.33     0.2995
23 H62  H1  E 22 20 18  1.090 109.575  173.73     0.0000
24 H61  H1  E 22 20 18  1.090 109.924  -68.06     0.0000
25 O6   Oh  S 22 20 18  1.443 112.033   52.74    -0.6618
26 H6O  Ho  E 25 22 20  0.961 109.813  -82.79     0.3959
27 O5   Os  E 20 18 16  1.495 111.317  -46.63    -0.5415
28 O4   Os  E 18 16  6  1.458 109.485  172.59    -0.4821
29 O3   Os  M 16  6  4  1.455 110.348 -176.42    -0.4768

LOOP
O5 C1

DONE


WWB  INT 0
CORRECT OMIT DU BEG
-0.1940
 1 DUMM DU  M  0 -1 -2  0.000   0.000    0.00     0.0000
 2 DUMM DU  M  1  0 -1  0.500   0.000    0.00     0.0000
 3 DUMM DU  M  2  1  0  1.296  74.264    0.00     0.0000
 4 C1   Cg  M  3  2  1 23.516  98.511 -136.43     0.3870
 5 H1   H2  E  4  3  2  1.091  72.898  -90.19     0.0000
 6 O5   Os  M  4  3  2  1.464 129.676  168.95    -0.4980
 7 C5   Cg  M  6  4  3  1.498 114.507  143.60     0.3210
 8 H5   H1  E  7  6  4  1.092 108.050  -62.29     0.0000
 9 C6   Cg  3  7  6  4  1.542 108.838 -179.98     0.2470
10 H62  H1  E  9  7  6  1.091 110.098  -62.68     0.0000
11 H61  H1  E  9  7  6  1.090 110.437  177.81     0.0000
12 O6   Oh  S  9  7  6  1.442 110.379   57.48    -0.6630
13 H6O  Ho  E 12  9  7  0.962 108.929  -56.35     0.4130
14 C4   Cg  M  7  6  4  1.549 109.860   56.38     0.2770
15 H4   H1  E 14  7  6  1.092 109.334   70.38     0.0000
16 O4   Os  E 14  7  6  1.447 108.932 -170.99    -0.4980
17 C3   Cg  M 14  7  6  1.551 111.754  -50.66     0.2170
18 H3   H1  E 17 14  7  1.092 108.749  -66.35     0.0000
19 C2   Cg  B 17 14  7  1.550 112.012   52.70     0.2940
20 H2   H1  E 19 17 14  1.092 107.937 -171.40     0.0000
21 N2   Ng  B 19 17 14  1.485 111.811   69.61    -0.5580
22 H2N  H   E 21 19 17  1.007 117.378  -91.94     0.2650
23 C2N  C   B 21 19 17  1.337 123.528   90.12     0.5850
24 O2N  O   E 23 21 19  1.229 121.350   -4.57    -0.6000
25 CME  Cg  3 23 21 19  1.544 116.722  177.13     0.0560
26 H3M  Hc  E 25 23 21  1.092 111.211  -15.23     0.0000
27 H2M  Hc  E 25 23 21  1.091 109.840 -135.47     0.0000
28 H1M  Hc  E 25 23 21  1.090 109.199  104.92     0.0000
29 O3   Os  M 17 14  7  1.458 109.433  176.28    -0.4390

LOOP
C2 C1

DONE


WXA  INT 0
CORRECT OMIT DU BEG
-0.1940
 1 DUMM DU  M  0 -1 -2  0.000   0.000    0.00     0.0000
 2 DUMM DU  M  1  0 -1  0.500   0.000    0.00     0.0000
 3 DUMM DU  M  2  1  0  1.296  74.264    0.00     0.0000
 4 C1   Cg  M  3  2  1 23.552  98.376 -135.65     0.4820
 5 H1   H2  E  4  3  2  1.090 143.066  154.55     0.0000
 6 C2   Cg  M  4  3  2  1.552  98.681   14.07     0.1970
 7 H2   H1  E  6  4  3  1.091 107.726 -152.01     0.0000
 8 O2   Oh  S  6  4  3  1.464 111.006   90.26    -0.6560
 9 H2O  Ho  E  8  6  4  0.967 109.241  -39.05     0.4090
10 C3   Cg  M  6  4  3  1.543 111.214  -33.26     0.3590
11 H3   H1  E 10  6  4  1.092 109.408   69.19     0.0000
12 C4   Cg  3 10  6  4  1.547 112.192  -52.80     0.2470
13 H4   H1  E 12 10  6  1.091 109.623  -66.19     0.0000
14 C5   Cg  3 12 10  6  1.539 110.634   53.97     0.3350
15 H5E  H1  E 14 12 10  1.090 109.984 -172.58     0.0000
16 H5A  H1  E 14 12 10  1.091 110.140   68.68     0.0000
17 O5   Os  E 14 12 10  1.489 111.025  -51.97    -0.5880
18 O4   Os  E 12 10  6  1.453 110.240  174.10    -0.4940
19 O3   Os  M 10  6  4  1.451 108.116 -172.55    -0.4850

LOOP
O5 C1

DONE


WXB  INT 0
CORRECT OMIT DU BEG
-0.1940
 1 DUMM DU  M  0 -1 -2  0.000   0.000    0.00     0.0000
 2 DUMM DU  M  1  0 -1  0.500   0.000    0.00     0.0000
 3 DUMM DU  M  2  1  0  1.296  74.264    0.00     0.0000
 4 C1   Cg  M  3  2  1 23.682  98.802 -135.60     0.2480
 5 H1   H2  E  4  3  2  1.091  72.415  -93.43     0.0000
 6 O5   Os  M  4  3  2  1.466 132.232  166.71    -0.4470
 7 C5   Cg  M  6  4  3  1.482 115.196  148.40     0.3030
 8 H5E  H1  E  7  6  4  1.090 109.061  178.41     0.0000
 9 H5A  H1  E  7  6  4  1.092 109.076  -63.64     0.0000
10 C4   Cg  M  7  6  4  1.541 109.795   57.60     0.2860
11 H4   H1  E 10  7  6  1.091 109.061   67.02     0.0000
12 O4   Os  E 10  7  6  1.447 108.470 -174.60    -0.4870
13 C3   Cg  M 10  7  6  1.546 111.571  -54.26     0.2280
14 H3   H1  E 13 10  7  1.092 109.010  -67.31     0.0000
15 C2   Cg  B 13 10  7  1.547 111.370   53.00     0.4250
16 H2   H1  E 15 13 10  1.092 109.571   69.62     0.0000
17 O2   Oh  S 15 13 10  1.452 108.733 -171.44    -0.6990
18 H2O  Ho  E 17 15 13  0.965 106.939  170.97     0.3980
19 O3   Os  M 13 10  7  1.458 108.945  174.50    -0.4490

LOOP
C2 C1

DONE


WYA  INT 0
CORRECT OMIT DU BEG
-0.1940
 1 DUMM DU  M  0 -1 -2  0.000   0.000    0.00     0.0000
 2 DUMM DU  M  1  0 -1  0.500   0.000    0.00     0.0000
 3 DUMM DU  M  2  1  0  1.296  74.264    0.00     0.0000
 4 C1   Cg  M  3  2  1 23.519  98.653 -135.65     0.4680
 5 H1   H2  E  4  3  2  1.090 141.692  162.29     0.0000
 6 C2   Cg  M  4  3  2  1.558 103.961   13.89     0.2450
 7 H2   H1  E  6  4  3  1.092 106.853 -149.41     0.0000
 8 N2   Ng  B  6  4  3  1.486 111.224   93.53    -0.5520
 9 H2N  H   E  8  6  4  1.009 115.982  -30.97     0.2360
10 C2N  C   B  8  6  4  1.338 124.714  152.48     0.5880
11 CME  Cg  3 10  8  6  1.544 117.110 -175.73     0.0630
12 H3M  Hc  E 11 10  8  1.092 111.363    2.06     0.0000
13 H2M  Hc  E 11 10  8  1.091 109.387  122.31     0.0000
14 H1M  Hc  E 11 10  8  1.090 109.379 -118.32     0.0000
15 O2N  O   E 10  8  6  1.228 121.379    4.88    -0.5790
16 C3   Cg  M  6  4  3  1.547 112.034  -31.73     0.1650
17 H3   H1  E 16  6  4  1.092 108.717   70.25     0.0000
18 C4   Cg  3 16  6  4  1.546 112.211  -50.71     0.3220
19 H4   H1  E 18 16  6  1.091 108.977  -70.26     0.0000
20 C5   Cg  3 18 16  6  1.544 112.523   51.74     0.2460
21 H5   H1  E 20 18 16  1.092 108.088   68.11     0.0000
22 C6   Cg  3 20 18 16  1.544 112.817 -173.43     0.3280
23 H62  H1  E 22 20 18  1.090 110.073  -62.63     0.0000
24 H61  H1  E 22 20 18  1.090 109.603  179.01     0.0000
25 O6   Oh  S 22 20 18  1.444 111.701   58.39    -0.6880
26 H6O  Ho  E 25 22 20  0.960 109.460  179.56     0.4210
27 O5   Os  E 20 18 16  1.500 111.305  -49.14    -0.5680
28 O4   Os  E 18 16  6  1.448 107.905  171.55    -0.4780
29 O3   Os  M 16  6  4  1.457 109.988 -171.07    -0.4110

LOOP
O5 C1

DONE


WYB  INT 0
CORRECT OMIT DU BEG
-0.1940
 1 DUMM DU  M  0 -1 -2  0.000   0.000    0.00     0.0000
 2 DUMM DU  M  1  0 -1  0.500   0.000    0.00     0.0000
 3 DUMM DU  M  2  1  0  1.296  74.264    0.00     0.0000
 4 C1   Cg  M  3  2  1 23.493  98.498 -136.36     0.2870
 5 H1   H2  E  4  3  2  1.091  71.450  -93.59     0.0000
 6 O5   Os  M  4  3  2  1.468 130.511  167.53    -0.4330
 7 C5   Cg  M  6  4  3  1.493 115.188  144.42     0.2080
 8 H5   H1  E  7  6  4  1.092 108.293  -60.80     0.0000
 9 C6   Cg  3  7  6  4  1.540 109.520 -179.10     0.2890
10 H62  H1  E  9  7  6  1.091 110.298  -62.00     0.0000
11 H61  H1  E  9  7  6  1.090 110.526  178.17     0.0000
12 O6   Oh  S  9  7  6  1.439 109.712   58.17    -0.6890
13 H6O  Ho  E 12  9  7  0.961 108.379  -54.80     0.4240
14 C4   Cg  M  7  6  4  1.542 108.679   57.57     0.3020
15 H4   H1  E 14  7  6  1.092 109.552   66.23     0.0000
16 O4   Os  E 14  7  6  1.444 108.611 -175.00    -0.4740
17 C3   Cg  M 14  7  6  1.547 111.743  -55.34     0.1800
18 H3   H1  E 17 14  7  1.092 108.855  -63.61     0.0000
19 C2   Cg  B 17 14  7  1.555 110.847   55.82     0.4800
20 H2   H1  E 19 17 14  1.092 108.016   63.51     0.0000
21 N2   Ng  B 19 17 14  1.484 110.897 -176.40    -0.7220
22 H2N  H   E 21 19 17  1.006 117.592   78.54     0.3000
23 C2N  C   B 21 19 17  1.336 123.143 -111.93     0.6480
24 O2N  O   E 23 21 19  1.226 122.116    6.61    -0.5760
25 CME  Cg  3 23 21 19  1.542 116.434 -175.43     0.0340
26 H3M  Hc  E 25 23 21  1.092 110.630   37.74     0.0000
27 H2M  Hc  E 25 23 21  1.091 110.076  157.79     0.0000
28 H1M  Hc  E 25 23 21  1.091 109.335  -82.58     0.0000
29 O3   Os  M 17 14  7  1.462 108.350  179.31    -0.4520

LOOP
C2 C1

DONE


WZA  INT 0
CORRECT OMIT DU BEG
-1.1940
 1 DUMM DU  M  0 -1 -2  0.000   0.000    0.00     0.0000
 2 DUMM DU  M  1  0 -1  0.500   0.000    0.00     0.0000
 3 DUMM DU  M  2  1  0  1.296  74.264    0.00     0.0000
 4 C1   Cg  M  3  2  1 22.420  99.000 -130.34     0.3980
 5 H1   H2  E  4  3  2  1.090  21.912  102.13     0.0000
 6 C2   Cg  M  4  3  2  1.551 109.472    7.93     0.3260
 7 H2   H1  E  6  4  3  1.091 107.487   74.75     0.0000
 8 O2   Oh  S  6  4  3  1.467 110.139  -42.45    -0.7320
 9 H2O  Ho  E  8  6  4  0.965 107.076  -40.93     0.4060
10 C3   Cg  M  6  4  3  1.547 112.398 -166.09     0.3000
11 H3   H1  E 10  6  4  1.092 108.680   71.61     0.0000
12 C4   Cg  3 10  6  4  1.555 112.948  -49.44     0.1930
13 H4   H1  E 12 10  6  1.091 109.268  -72.54     0.0000
14 C5   Cg  3 12 10  6  1.550 113.190   48.46     0.1870
15 H5   H1  E 14 12 10  1.092 106.693   67.16     0.0000
16 C6   C   B 14 12 10  1.597 111.674 -179.86     0.7980
17 O6A  O2  E 16 14 12  1.259 117.589  -37.92    -0.7870
18 O6B  O2  E 16 14 12  1.252 118.424  145.06    -0.7870
19 O5   Os  E 14 12 10  1.515 110.155  -47.11    -0.5440
20 O4   Os  E 12 10  6  1.452 109.657  168.36    -0.4540
21 O3   Os  M 10  6  4  1.458 107.208 -171.22    -0.4980

LOOP
O5 C1

DONE


WZB  INT 0
CORRECT OMIT DU BEG
-1.1940
 1 DUMM DU  M  0 -1 -2  0.000   0.000    0.00     0.0000
 2 DUMM DU  M  1  0 -1  0.500   0.000    0.00     0.0000
 3 DUMM DU  M  2  1  0  1.296  74.264    0.00     0.0000
 4 C1   Cg  M  3  2  1 23.413  98.374 -136.24     0.2510
 5 H1   H2  E  4  3  2  1.091  70.111  -94.11     0.0000
 6 O5   Os  M  4  3  2  1.460 133.490  168.28    -0.4130
 7 C5   Cg  M  6  4  3  1.502 116.304  144.38     0.0750
 8 H5   H1  E  7  6  4  1.092 106.868  -58.62     0.0000
 9 C6   C   B  7  6  4  1.584 116.788 -176.23     0.8930
10 O6B  O2  E  9  7  6  1.258 117.333 -166.06    -0.8180
11 O6A  O2  E  9  7  6  1.252 118.262   15.31    -0.8180
12 C4   Cg  M  7  6  4  1.542 108.303   57.48     0.2670
13 H4   H1  E 12  7  6  1.092 108.248   69.44     0.0000
14 O4   Os  E 12  7  6  1.449 108.907 -172.84    -0.4980
15 C3   Cg  M 12  7  6  1.552 113.280  -51.87     0.2660
16 H3   H1  E 15 12  7  1.092 108.760  -69.98     0.0000
17 C2   Cg  B 15 12  7  1.551 112.291   50.40     0.4110
18 H2   H1  E 17 15 12  1.092 109.200   71.99     0.0000
19 O2   Oh  S 17 15 12  1.458 111.055 -168.01    -0.7400
20 H2O  Ho  E 19 17 15  0.962 106.072  172.93     0.4220
21 O3   Os  M 15 12  7  1.459 107.412  172.72    -0.4920

LOOP
C2 C1

DONE


WaA  INT 0
CORRECT OMIT DU BEG
-0.1940
 1 DUMM DU  M  0 -1 -2  0.000   0.000    0.00     0.0000
 2 DUMM DU  M  1  0 -1  0.500   0.000    0.00     0.0000
 3 DUMM DU  M  2  1  0  1.296  74.264    0.00     0.0000
 4 C1   Cg  M  3  2  1 38.188 125.377 -138.64     0.4480
 5 H1   H2  E  4  3  2  1.091  32.906  146.73     0.0000
 6 O5   Os  M  4  3  2  1.484 133.629   99.38    -0.5640
 7 C5   Cg  M  6  4  3  1.479 117.874 -165.14     0.3790
 8 H5A  H1  E  7  6  4  1.091 109.412   64.62     0.0000
 9 H5E  H1  E  7  6  4  1.090 109.141 -176.99     0.0000
10 C4   Cg  M  7  6  4  1.532 108.551  -56.56     0.2450
11 H4   H1  E 10  7  6  1.091 108.287  -64.52     0.0000
12 O4   Os  E 10  7  6  1.437 109.023  178.50    -0.5080
13 C3   Cg  M 10  7  6  1.543 112.944   55.64     0.3350
14 H3   H1  E 13 10  7  1.091 109.892 -174.01     0.0000
15 C2   Cg  B 13 10  7  1.543 111.532  -51.47     0.2680
16 H2   H1  E 15 13 10  1.092 109.910  169.41     0.0000
17 O2   Oh  S 15 13 10  1.437 107.286  -74.11    -0.7350
18 H2O  Ho  E 17 15 13  0.960 109.480  -58.08     0.4430
19 O3   Os  M 13 10  7  1.441 110.011   67.03    -0.5050

LOOP
C2 C1

DONE


WaB  INT 0
CORRECT OMIT DU BEG
-0.1940
 1 DUMM DU  M  0 -1 -2  0.000   0.000    0.00     0.0000
 2 DUMM DU  M  1  0 -1  0.500   0.000    0.00     0.0000
 3 DUMM DU  M  2  1  0  1.296  74.264    0.00     0.0000
 4 C1   Cg  M  3  2  1 33.197 114.912 -133.16     0.3790
 5 H1   H2  E  4  3  2  1.091  60.190  -69.03     0.0000
 6 C2   Cg  M  4  3  2  1.563 137.254 -156.94     0.3000
 7 H2   H1  E  6  4  3  1.091 109.469   14.39     0.0000
 8 O2   Oh  S  6  4  3  1.460 111.691 -105.49    -0.7000
 9 H2O  Ho  E  8  6  4  0.965 107.206   46.97     0.4180
10 C3   Cg  M  6  4  3  1.543 109.402  134.96     0.2970
11 H3   H1  E 10  6  4  1.091 109.527  174.23     0.0000
12 C4   Cg  3 10  6  4  1.551 111.469   53.21     0.2240
13 H4   H1  E 12 10  6  1.091 108.923   64.26     0.0000
14 C5   Cg  3 12 10  6  1.546 111.087  -54.81     0.3560
15 H5A  H1  E 14 12 10  1.091 110.570  -66.53     0.0000
16 H5E  H1  E 14 12 10  1.090 109.958  174.33     0.0000
17 O5   Os  E 14 12 10  1.485 110.184   54.27    -0.5290
18 O4   Os  E 12 10  6  1.458 110.429 -177.71    -0.4840
19 O3   Os  M 10  6  4  1.454 108.942  -67.85    -0.4550

LOOP
O5 C1

DONE


WbA  INT 0
CORRECT OMIT DU BEG
-0.1940
 1 DUMM DU  M  0 -1 -2  0.000   0.000    0.00     0.0000
 2 DUMM DU  M  1  0 -1  0.500   0.000    0.00     0.0000
 3 DUMM DU  M  2  1  0  1.296  74.264    0.00     0.0000
 4 C2   Cg  M  3  2  1 32.597 116.875 -129.05     0.1300
 5 C1   Cg  3  4  3  2  1.560  38.289  130.05     0.4280
 6 H11  H1  E  5  4  3  1.090 109.813  -63.29     0.0000
 7 H12  H1  E  5  4  3  1.091 110.098   55.13     0.0000
 8 O1   Oh  S  5  4  3  1.443 112.003  175.62    -0.6780
 9 H1O  Ho  E  8  5  4  0.961 107.457  -73.22     0.3990
10 O6   Os  M  4  3  2  1.483 117.931   41.66    -0.5070
11 C6   Cg  M 10  4  3  1.491 117.309 -140.69     0.3410
12 H6A  H1  E 11 10  4  1.091 108.839   69.58     0.0000
13 H6E  H1  E 11 10  4  1.090 108.907 -173.08     0.0000
14 C5   Cg  M 11 10  4  1.544 111.103  -51.77     0.2240
15 H5   H1  E 14 11 10  1.091 108.357  -70.02     0.0000
16 O5   Oh  S 14 11 10  1.455 108.467  172.51    -0.6900
17 H5O  Ho  E 16 14 11  0.963 109.307  159.42     0.4290
18 C4   Cg  M 14 11 10  1.550 111.673   50.56     0.3350
19 H4   H1  E 18 14 11  1.092 110.207   65.56     0.0000
20 O4   Os  E 18 14 11  1.461 109.228 -175.33    -0.4970
21 C3   Cg  M 18 14 11  1.548 109.394  -55.39     0.3720
22 H3   H1  E 21 18 14  1.092 107.364  -59.65     0.0000
23 O3   Os  M 21 18 14  1.456 111.878 -176.69    -0.4800

LOOP
C3 C2

DONE


WbB  INT 0
CORRECT OMIT DU BEG
-0.1940
 1 DUMM DU  M  0 -1 -2  0.000   0.000    0.00     0.0000
 2 DUMM DU  M  1  0 -1  0.500   0.000    0.00     0.0000
 3 DUMM DU  M  2  1  0  1.296  74.264    0.00     0.0000
 4 C2   Cg  M  3  2  1 33.272 115.141 -133.35     0.2270
 5 C1   Cg  3  4  3  2  1.563  58.191  -68.63     0.2810
 6 H11  H1  E  5  4  3  1.090 110.121  173.79     0.0000
 7 H12  H1  E  5  4  3  1.091 110.325  -67.50     0.0000
 8 O1   Oh  S  5  4  3  1.444 111.743   53.37    -0.6260
 9 H1O  Ho  E  8  5  4  0.960 109.452 -179.75     0.3950
10 C3   Cg  M  4  3  2  1.564 137.751 -159.39     0.4640
11 H3   H1  E 10  4  3  1.092 108.642  -99.82     0.0000
12 C4   Cg  3 10  4  3  1.550 112.585  140.12     0.1080
13 H4   H1  E 12 10  4  1.092 109.044  -68.01     0.0000
14 C5   Cg  3 12 10  4  1.545 110.670   52.19     0.3400
15 H5   H1  E 14 12 10  1.091 109.543   69.26     0.0000
16 C6   Cg  3 14 12 10  1.543 112.662  -52.18     0.3110
17 H6A  H1  E 16 14 12  1.091 110.545  -68.04     0.0000
18 H6E  H1  E 16 14 12  1.090 110.160  172.58     0.0000
19 O6   Os  E 16 14 12  1.485 109.751   52.43    -0.4770
20 O5   Oh  S 14 12 10  1.444 107.942 -172.32    -0.7200
21 H5O  Ho  E 20 14 12  0.966 106.322  -48.08     0.4290
22 O4   Os  E 12 10  4  1.460 110.433  173.08    -0.4340
23 O3   Os  M 10  4  3  1.453 110.350   18.53    -0.4920

LOOP
O6 C2

DONE


WbD  INT 0
CORRECT OMIT DU BEG
-0.1940
 1 DUMM DU  M  0 -1 -2  0.000   0.000    0.00     0.0000
 2 DUMM DU  M  1  0 -1  0.500   0.000    0.00     0.0000
 3 DUMM DU  M  2  1  0  1.296  74.264    0.00     0.0000
 4 C2   Cg  M  3  2  1 31.957 117.418 -130.32     0.2410
 5 C1   Cg  3  4  3  2  1.546  22.070 -155.25     0.3130
 6 H11  H1  E  5  4  3  1.091 109.856    0.87     0.0000
 7 H12  H1  E  5  4  3  1.090 110.325  119.99     0.0000
 8 O1   Oh  S  5  4  3  1.443 110.871 -119.49    -0.6680
 9 H1O  Ho  E  8  5  4  0.961 109.037  163.85     0.4140
10 O5   Os  M  4  3  2  1.565  96.957   71.60    -0.4520
11 C5   Cg  M 10  4  3  1.587 113.494  153.37     0.2710
12 H5   H1  E 11 10  4  1.091 109.010  115.27     0.0000
13 C6   Cg  3 11 10  4  1.543 109.502 -125.08     0.2810
14 H61  H1  E 13 11 10  1.090 110.249  169.67     0.0000
15 H62  H1  E 13 11 10  1.091 109.980   50.42     0.0000
16 O6   Oh  S 13 11 10  1.443 110.886  -70.57    -0.6790
17 H6O  Ho  E 16 13 11  0.959 110.164  -69.40     0.4110
18 C4   Cg  M 11 10  4  1.626 104.732   -0.82     0.2250
19 H4   H1  E 18 11 10  1.091 107.421  106.22     0.0000
20 O4   Os  E 18 11 10  1.457 113.168 -134.63    -0.4690
21 C3   Cg  M 18 11 10  1.636 107.413  -10.45     0.4400
22 H3   H1  E 21 18 11  1.090 107.628  -98.64     0.0000
23 O3   Os  M 21 18 11  1.453 110.696  144.44    -0.5220

LOOP
C3 C2

DONE


WbU  INT 0
CORRECT OMIT DU BEG
-0.1940
 1 DUMM DU  M  0 -1 -2  0.000   0.000    0.00     0.0000
 2 DUMM DU  M  1  0 -1  0.500   0.000    0.00     0.0000
 3 DUMM DU  M  2  1  0  1.296  74.264    0.00     0.0000
 4 C2   Cg  M  3  2  1 33.314 114.653 -133.53     0.2470
 5 C1   Cg  3  4  3  2  1.553  43.383  -64.68     0.2990
 6 H11  H1  E  5  4  3  1.091 109.538  173.60     0.0000
 7 H12  H1  E  5  4  3  1.091 110.361  -67.58     0.0000
 8 O1   Oh  S  5  4  3  1.445 111.462   53.50    -0.6270
 9 H1O  Ho  E  8  5  4  0.960 109.374  172.60     0.3820
10 C3   Cg  M  4  3  2  1.635 135.193 -142.32     0.3820
11 H3   H1  E 10  4  3  1.091 108.980  -85.98     0.0000
12 C4   Cg  3 10  4  3  1.637 107.249  157.15     0.2830
13 H4   H1  E 12 10  4  1.091 108.865 -102.82     0.0000
14 C5   Cg  3 12 10  4  1.624 107.577   13.45     0.2100
15 H5   H1  E 14 12 10  1.091 108.969 -127.62     0.0000
16 C6   Cg  3 14 12 10  1.541 114.994  109.54     0.3320
17 H61  H1  E 16 14 12  1.090 109.861   59.82     0.0000
18 H62  H1  E 16 14 12  1.090 110.302  -59.54     0.0000
19 O6   Oh  S 16 14 12  1.442 110.695  179.56    -0.7010
20 H6O  Ho  E 19 16 14  0.959 110.169  -52.94     0.4090
21 O5   Os  E 14 12 10  1.582 104.801  -11.31    -0.3850
22 O4   Os  E 12 10  4  1.453 111.864  137.73    -0.5150
23 O3   Os  M 10  4  3  1.455 113.678   34.22    -0.5100

LOOP
O5 C2

DONE


WcA  INT 0
CORRECT OMIT DU BEG
-0.1940
 1 DUMM DU  M  0 -1 -2  0.000   0.000    0.00     0.0000
 2 DUMM DU  M  1  0 -1  0.500   0.000    0.00     0.0000
 3 DUMM DU  M  2  1  0  1.296  74.264    0.00     0.0000
 4 C2   Cg  M  3  2  1 32.586 116.969 -129.11     0.3450
 5 C1   Cg  3  4  3  2  1.567  44.165  126.75     0.3860
 6 H11  H1  E  5  4  3  1.091 110.132  -50.25     0.0000
 7 H12  H1  E  5  4  3  1.091 109.446   67.92     0.0000
 8 O1   Oh  S  5  4  3  1.446 112.801 -171.35    -0.6960
 9 H1O  Ho  E  8  5  4  0.968 106.626  -39.29     0.4020
10 O6   Os  M  4  3  2  1.483 117.808   35.58    -0.6200
11 C6   Cg  M 10  4  3  1.483 118.572 -140.03     0.4370
12 H6A  H1  E 11 10  4  1.091 109.541   67.42     0.0000
13 H6E  H1  E 11 10  4  1.090 108.752 -174.83     0.0000
14 C5   Cg  M 11 10  4  1.538 109.646  -54.60     0.1950
15 H5   H1  E 14 11 10  1.091 108.701  -59.59     0.0000
16 O5   Oh  S 14 11 10  1.462 111.474 -178.00    -0.7090
17 H5O  Ho  E 16 14 11  0.964 110.741   83.12     0.4150
18 C4   Cg  M 14 11 10  1.544 109.577   58.96     0.3670
19 H4   H1  E 18 14 11  1.091 108.427 -177.56     0.0000
20 O4   Os  E 18 14 11  1.450 110.035   65.74    -0.5200
21 C3   Cg  M 18 14 11  1.551 112.343  -57.29     0.2470
22 H3   H1  E 21 18 14  1.092 108.943  168.11     0.0000
23 O3   Os  M 21 18 14  1.466 107.388  -76.78    -0.4430

LOOP
C3 C2

DONE


WcB  INT 0
CORRECT OMIT DU BEG
-0.1940
 1 DUMM DU  M  0 -1 -2  0.000   0.000    0.00     0.0000
 2 DUMM DU  M  1  0 -1  0.500   0.000    0.00     0.0000
 3 DUMM DU  M  2  1  0  1.296  74.264    0.00     0.0000
 4 C2   Cg  M  3  2  1 33.348 115.227 -133.37     0.2440
 5 C1   Cg  3  4  3  2  1.563  56.302  -67.37     0.2970
 6 H11  H1  E  5  4  3  1.088 110.800  167.68     0.0000
 7 H12  H1  E  5  4  3  1.091 110.065  -73.30     0.0000
 8 O1   Oh  S  5  4  3  1.447 111.733   47.62    -0.6690
 9 H1O  Ho  E  8  5  4  0.961 109.456  178.60     0.4010
10 C3   Cg  M  4  3  2  1.569 136.938 -155.77     0.3170
11 H3   H1  E 10  4  3  1.091 109.321   19.65     0.0000
12 C4   Cg  3 10  4  3  1.551 113.143  142.19     0.3440
13 H4   H1  E 12 10  4  1.091 109.341  168.38     0.0000
14 C5   Cg  3 12 10  4  1.549 111.995   47.93     0.1950
15 H5   H1  E 14 12 10  1.091 108.324   67.05     0.0000
16 C6   Cg  3 14 12 10  1.539 112.024  -51.70     0.3650
17 H6A  H1  E 16 14 12  1.091 110.698  -66.37     0.0000
18 H6E  H1  E 16 14 12  1.090 110.083  174.22     0.0000
19 O6   Os  E 16 14 12  1.482 109.460   54.46    -0.4600
20 O5   Oh  S 14 12 10  1.457 110.756 -175.28    -0.6840
21 H5O  Ho  E 20 14 12  0.965 109.084   44.29     0.4150
22 O4   Os  E 12 10  4  1.459 109.536  -74.38    -0.4750
23 O3   Os  M 10  4  3  1.453 110.172  -98.32    -0.4840

LOOP
O6 C2

DONE


WcD  INT 0
CORRECT OMIT DU BEG
-0.1940
 1 DUMM DU  M  0 -1 -2  0.000   0.000    0.00     0.0000
 2 DUMM DU  M  1  0 -1  0.500   0.000    0.00     0.0000
 3 DUMM DU  M  2  1  0  1.296  74.264    0.00     0.0000
 4 C2   Cg  M  3  2  1 31.889 117.408 -130.13     0.2840
 5 C1   Cg  3  4  3  2  1.556  17.540 -147.50     0.3700
 6 H11  H1  E  5  4  3  1.091 110.210   18.90     0.0000
 7 H12  H1  E  5  4  3  1.091 109.651  137.75     0.0000
 8 O1   Oh  S  5  4  3  1.441 111.328 -102.08    -0.6880
 9 H1O  Ho  E  8  5  4  0.970 106.366  -49.38     0.4140
10 O5   Os  M  4  3  2  1.564  97.899   67.10    -0.4980
11 C5   Cg  M 10  4  3  1.584 113.350  147.62     0.3090
12 H5   H1  E 11 10  4  1.092 109.375  118.93     0.0000
13 C6   Cg  3 11 10  4  1.538 110.489 -119.98     0.2650
14 H61  H1  E 13 11 10  1.090 109.956  165.98     0.0000
15 H62  H1  E 13 11 10  1.091 109.952   47.12     0.0000
16 O6   Oh  S 13 11 10  1.442 111.246  -74.00    -0.6640
17 H6O  Ho  E 16 13 11  0.960 110.855  -67.48     0.4120
18 C4   Cg  M 11 10  4  1.621 104.926    0.33     0.3320
19 H4   H1  E 18 11 10  1.091 111.196 -131.00     0.0000
20 O4   Os  E 18 11 10  1.453 109.530  109.63    -0.5340
21 C3   Cg  M 18 11 10  1.638 107.987   -8.85     0.2820
22 H3   H1  E 21 18 11  1.091 111.251  134.95     0.0000
23 O3   Os  M 21 18 11  1.460 108.216 -106.61    -0.4780

LOOP
C3 C2

DONE


WcU  INT 0
CORRECT OMIT DU BEG
-0.1940
 1 DUMM DU  M  0 -1 -2  0.000   0.000    0.00     0.0000
 2 DUMM DU  M  1  0 -1  0.500   0.000    0.00     0.0000
 3 DUMM DU  M  2  1  0  1.296  74.264    0.00     0.0000
 4 C2   Cg  M  3  2  1 39.083 122.370 -140.57     0.2390
 5 C1   Cg  3  4  3  2  1.537  53.448   -6.93     0.2870
 6 H11  H1  E  5  4  3  1.091 109.952 -154.15     0.0000
 7 H12  H1  E  5  4  3  1.091 110.638  -34.86     0.0000
 8 O1   Oh  S  5  4  3  1.437 110.256   86.15    -0.6240
 9 H1O  Ho  E  8  5  4  0.960 109.490  179.97     0.4010
10 C3   Cg  M  4  3  2  1.636 113.047 -107.26     0.3330
11 H3   H1  E 10  4  3  1.091 111.948   41.20     0.0000
12 C4   Cg  3 10  4  3  1.624 107.103  164.76     0.2930
13 H4   H1  E 12 10  4  1.092 112.868  136.79     0.0000
14 C5   Cg  3 12 10  4  1.622 107.882   12.29     0.3100
15 H5   H1  E 14 12 10  1.092 110.981 -127.12     0.0000
16 C6   Cg  3 14 12 10  1.529 112.711  109.36     0.2720
17 H61  H1  E 16 14 12  1.090 110.315   59.90     0.0000
18 H62  H1  E 16 14 12  1.091 110.618  -60.32     0.0000
19 O6   Oh  S 16 14 12  1.433 108.667  179.51    -0.6520
20 H6O  Ho  E 19 16 14  0.960 109.494  -59.32     0.3970
21 O5   Os  E 14 12 10  1.577 105.503   -8.77    -0.4490
22 O4   Os  E 12 10  4  1.434 107.032 -103.41    -0.5260
23 O3   Os  M 10  4  3  1.439 111.311  -80.89    -0.4750

LOOP
O5 C2

DONE


WdA  INT 0
CORRECT OMIT DU BEG
-0.1940
 1 DUMM DU  M  0 -1 -2  0.000   0.000    0.00     0.0000
 2 DUMM DU  M  1  0 -1  0.500   0.000    0.00     0.0000
 3 DUMM DU  M  2  1  0  1.296  74.264    0.00     0.0000
 4 C1   Cg  M  3  2  1 33.386 115.065 -132.97     0.3980
 5 H1   H2  E  4  3  2  1.090 122.721   39.39     0.0000
 6 O5   Os  M  4  3  2  1.470  69.754  -59.92    -0.4870
 7 C5   Cg  M  6  4  3  1.490 117.560  -72.03     0.2750
 8 H5A  H1  E  7  6  4  1.092 108.478   71.52     0.0000
 9 H5E  H1  E  7  6  4  1.090 108.927 -171.44     0.0000
10 C4   Cg  M  7  6  4  1.543 111.684  -49.69     0.3510
11 H4   H1  E 10  7  6  1.091 109.854  -69.03     0.0000
12 O4   Os  E 10  7  6  1.447 108.472  171.92    -0.4830
13 C3   Cg  M 10  7  6  1.545 110.247   52.70     0.1840
14 H3   H1  E 13 10  7  1.091 108.583   60.91     0.0000
15 C2   Cg  B 13 10  7  1.549 111.008  -57.45     0.2460
16 H2   H1  E 15 13 10  1.091 109.256  175.96     0.0000
17 O2   Oh  S 15 13 10  1.458 110.247  -65.62    -0.6780
18 H2O  Ho  E 17 15 13  0.962 110.757 -168.88     0.4320
19 O3   Os  M 13 10  7  1.459 110.859  178.21    -0.4320

LOOP
C2 C1

DONE


WdB  INT 0
CORRECT OMIT DU BEG
-0.1940
 1 DUMM DU  M  0 -1 -2  0.000   0.000    0.00     0.0000
 2 DUMM DU  M  1  0 -1  0.500   0.000    0.00     0.0000
 3 DUMM DU  M  2  1  0  1.296  74.264    0.00     0.0000
 4 C1   Cg  M  3  2  1 32.553 116.316 -128.93     0.4480
 5 H1   H2  E  4  3  2  1.091 113.723   25.37     0.0000
 6 C2   Cg  M  4  3  2  1.543 134.009 -175.87     0.2260
 7 H2   H1  E  6  4  3  1.091 110.247  141.57     0.0000
 8 O2   Oh  S  6  4  3  1.446 108.761   21.88    -0.6450
 9 H2O  Ho  E  8  6  4  0.960 109.425   59.50     0.4150
10 C3   Cg  M  6  4  3  1.543 109.102  -97.36     0.2010
11 H3   H1  E 10  6  4  1.092 108.078  -65.99     0.0000
12 C4   Cg  3 10  6  4  1.543 112.432   54.46     0.3350
13 H4   H1  E 12 10  6  1.091 110.326   70.31     0.0000
14 C5   Cg  3 12 10  6  1.539 111.797  -51.79     0.2750
15 H5A  H1  E 14 12 10  1.092 110.541  -69.74     0.0000
16 H5E  H1  E 14 12 10  1.090 110.214  170.80     0.0000
17 O5   Os  E 14 12 10  1.480 110.071   50.34    -0.5190
18 O4   Os  E 12 10  6  1.436 108.765 -169.83    -0.4670
19 O3   Os  M 10  6  4  1.440 109.342  176.73    -0.4630

LOOP
O5 C1

DONE


WeA  INT 0
CORRECT OMIT DU BEG
-0.1940
 1 DUMM DU  M  0 -1 -2  0.000   0.000    0.00     0.0000
 2 DUMM DU  M  1  0 -1  0.500   0.000    0.00     0.0000
 3 DUMM DU  M  2  1  0  1.296  74.264    0.00     0.0000
 4 C1   Cg  M  3  2  1 37.993 125.517 -138.72     0.4800
 5 H1   H2  E  4  3  2  1.091  20.708  146.17     0.0000
 6 O5   Os  M  4  3  2  1.482 124.869  106.18    -0.5870
 7 C5   Cg  M  6  4  3  1.485 118.529 -175.71     0.3740
 8 H5   H1  E  7  6  4  1.092 108.827   62.09     0.0000
 9 C6   Cg  3  7  6  4  1.535 107.746 -179.76     0.2590
10 H61  H1  E  9  7  6  1.091 110.727   55.96     0.0000
11 H62  H1  E  9  7  6  1.090 110.525  176.17     0.0000
12 O6   Oh  S  9  7  6  1.434 108.916  -64.43    -0.6630
13 H6O  Ho  E 12  9  7  0.960 109.470  -59.69     0.4060
14 C4   Cg  M  7  6  4  1.541 107.816  -56.28     0.2610
15 H4   H1  E 14  7  6  1.091 108.456  -65.22     0.0000
16 O4   Os  E 14  7  6  1.439 109.886  177.28    -0.5000
17 C3   Cg  M 14  7  6  1.544 113.133   54.81     0.3280
18 H3   H1  E 17 14  7  1.091 109.843 -174.05     0.0000
19 C2   Cg  B 17 14  7  1.541 111.809  -51.50     0.1790
20 H2   H1  E 19 17 14  1.092 109.967  169.74     0.0000
21 O2   Oh  S 19 17 14  1.437 107.327  -73.67    -0.6900
22 H2O  Ho  E 21 19 17  0.960 109.486 -178.36     0.4470
23 O3   Os  M 17 14  7  1.442 110.012   67.08    -0.4880

LOOP
C2 C1

DONE


WeB  INT 0
CORRECT OMIT DU BEG
-0.1940
 1 DUMM DU  M  0 -1 -2  0.000   0.000    0.00     0.0000
 2 DUMM DU  M  1  0 -1  0.500   0.000    0.00     0.0000
 3 DUMM DU  M  2  1  0  1.296  74.264    0.00     0.0000
 4 C1   Cg  M  3  2  1 33.193 114.899 -133.21     0.4880
 5 H1   H2  E  4  3  2  1.090  61.366  -68.65     0.0000
 6 C2   Cg  M  4  3  2  1.560 137.450 -158.61     0.1840
 7 H2   H1  E  6  4  3  1.091 109.457   15.58     0.0000
 8 O2   Oh  S  6  4  3  1.463 112.571 -104.80    -0.6970
 9 H2O  Ho  E  8  6  4  0.966 108.305   55.11     0.4320
10 C3   Cg  M  6  4  3  1.540 108.887  135.69     0.3150
11 H3   H1  E 10  6  4  1.091 109.473  176.26     0.0000
12 C4   Cg  3 10  6  4  1.554 111.264   55.47     0.3200
13 H4   H1  E 12 10  6  1.091 108.716   63.72     0.0000
14 C5   Cg  3 12 10  6  1.549 111.196  -55.77     0.2570
15 H5   H1  E 14 12 10  1.092 109.111  -65.44     0.0000
16 C6   Cg  3 14 12 10  1.541 112.018  174.42     0.2780
17 H61  H1  E 16 14 12  1.090 110.614   60.34     0.0000
18 H62  H1  E 16 14 12  1.091 110.136  -59.38     0.0000
19 O6   Oh  S 16 14 12  1.439 109.977 -179.42    -0.6770
20 H6O  Ho  E 19 16 14  0.962 108.042   50.79     0.4080
21 O5   Os  E 14 12 10  1.501 109.730   53.07    -0.5320
22 O4   Os  E 12 10  6  1.457 110.079 -178.65    -0.4980
23 O3   Os  M 10  6  4  1.454 108.210  -66.23    -0.4720

LOOP
O5 C1

DONE


WfA  INT 0
CORRECT OMIT DU BEG
-0.1940
 1 DUMM DU  M  0 -1 -2  0.000   0.000    0.00     0.0000
 2 DUMM DU  M  1  0 -1  0.500   0.000    0.00     0.0000
 3 DUMM DU  M  2  1  0  1.296  74.264    0.00     0.0000
 4 C1   Cg  M  3  2  1 33.290 114.938 -133.05     0.3990
 5 H1   H2  E  4  3  2  1.090 120.789   32.75     0.0000
 6 O5   Os  M  4  3  2  1.472  68.244  -66.42    -0.4940
 7 C5   Cg  M  6  4  3  1.495 116.875  -70.92     0.1870
 8 H5   H1  E  7  6  4  1.091 107.622   67.25     0.0000
 9 C6   Cg  3  7  6  4  1.531 107.907 -177.50     0.0650
10 H61  Hc  E  9  7  6  1.091 112.013   60.69     0.0000
11 H62  Hc  E  9  7  6  1.091 111.136  -59.35     0.0000
12 H63  Hc  E  9  7  6  1.090 111.280 -178.78     0.0000
13 C4   Cg  M  7  6  4  1.554 111.650  -50.04     0.2630
14 H4   H1  E 13  7  6  1.091 108.736  170.14     0.0000
15 O4   Os  E 13  7  6  1.452 110.366  -71.52    -0.4860
16 C3   Cg  M 13  7  6  1.549 111.442   50.00     0.2280
17 H3   H1  E 16 13  7  1.091 108.535   63.68     0.0000
18 C2   Cg  B 16 13  7  1.550 109.944  -55.77     0.4560
19 H2   H1  E 18 16 13  1.091 109.004  -59.37     0.0000
20 O2   Oh  S 18 16 13  1.463 111.178 -176.89    -0.8040
21 H2O  Ho  E 20 18 16  0.961 108.560   80.99     0.4530
22 O3   Os  M 16 13  7  1.464 109.243 -179.40    -0.4610

LOOP
C2 C1

DONE


WfB  INT 0
CORRECT OMIT DU BEG
-0.1940
 1 DUMM DU  M  0 -1 -2  0.000   0.000    0.00     0.0000
 2 DUMM DU  M  1  0 -1  0.500   0.000    0.00     0.0000
 3 DUMM DU  M  2  1  0  1.296  74.264    0.00     0.0000
 4 C1   Cg  M  3  2  1 39.094 122.532 -140.40     0.4180
 5 H1   H2  E  4  3  2  1.091  73.877   -8.00     0.0000
 6 C2   Cg  M  4  3  2  1.545 109.309 -114.38     0.3460
 7 H2   H1  E  6  4  3  1.092 110.063  -86.50     0.0000
 8 O2   Oh  S  6  4  3  1.439 107.580   32.59    -0.7650
 9 H2O  Ho  E  8  6  4  0.960 109.418  -59.18     0.4400
10 C3   Cg  M  6  4  3  1.542 111.933  150.88     0.2550
11 H3   H1  E 10  6  4  1.092 108.986  -69.25     0.0000
12 C4   Cg  3 10  6  4  1.542 112.898   50.54     0.2290
13 H4   H1  E 12 10  6  1.091 109.948 -175.33     0.0000
14 C5   Cg  3 12 10  6  1.543 109.625  -54.44     0.1060
15 H5   H1  E 14 12 10  1.092 108.258  -61.07     0.0000
16 C6   Cg  3 14 12 10  1.531 115.663  178.40     0.0920
17 H61  Hc  E 16 14 12  1.091 111.160  177.14     0.0000
18 H62  Hc  E 16 14 12  1.091 112.070  -62.71     0.0000
19 H63  Hc  E 16 14 12  1.091 111.199   57.72     0.0000
20 O5   Os  E 14 12 10  1.481 108.818   56.43    -0.4420
21 O4   Os  E 12 10  6  1.445 109.758   64.85    -0.4300
22 O3   Os  M 10  6  4  1.440 109.807  172.76    -0.4430

LOOP
O5 C1

DONE


WgA  INT 0
CORRECT OMIT DU BEG
-0.1940
 1 DUMM DU  M  0 -1 -2  0.000   0.000    0.00     0.0000
 2 DUMM DU  M  1  0 -1  0.500   0.000    0.00     0.0000
 3 DUMM DU  M  2  1  0  1.296  74.264    0.00     0.0000
 4 C1   Cg  M  3  2  1 32.517 117.256 -129.30     0.5090
 5 H1   H2  E  4  3  2  1.090  34.949  152.44     0.0000
 6 O5   Os  M  4  3  2  1.462 107.113   53.75    -0.5740
 7 C5   Cg  M  6  4  3  1.500 117.884 -149.78     0.2830
 8 H5   H1  E  7  6  4  1.092 108.316   63.90     0.0000
 9 C6   Cg  3  7  6  4  1.546 109.651 -177.94     0.2760
10 H61  H1  E  9  7  6  1.091 110.014   48.88     0.0000
11 H62  H1  E  9  7  6  1.090 110.682  168.12     0.0000
12 O6   Oh  S  9  7  6  1.444 110.823  -72.03    -0.6820
13 H6O  Ho  E 12  9  7  0.960 109.735  -78.35     0.4180
14 C4   Cg  M  7  6  4  1.543 109.539  -53.99     0.2540
15 H4   H1  E 14  7  6  1.092 109.342  -68.48     0.0000
16 O4   Os  E 14  7  6  1.451 108.995  172.71    -0.4680
17 C3   Cg  M 14  7  6  1.547 111.254   52.54     0.2860
18 H3   H1  E 17 14  7  1.092 109.616   66.99     0.0000
19 C2   Cg  B 17 14  7  1.543 112.114  -54.50     0.2460
20 H2   H1  E 19 17 14  1.091 108.373  -65.99     0.0000
21 O2   Oh  S 19 17 14  1.465 110.086  176.46    -0.7130
22 H2O  Ho  E 21 19 17  0.967 109.170  -83.89     0.4370
23 O3   Os  M 17 14  7  1.452 108.604 -174.42    -0.4660

LOOP
C2 C1

DONE


WgB  INT 0
CORRECT OMIT DU BEG
-0.1940
 1 DUMM DU  M  0 -1 -2  0.000   0.000    0.00     0.0000
 2 DUMM DU  M  1  0 -1  0.500   0.000    0.00     0.0000
 3 DUMM DU  M  2  1  0  1.296  74.264    0.00     0.0000
 4 C1   Cg  M  3  2  1 33.343 114.961 -133.39     0.3840
 5 H1   H2  E  4  3  2  1.091  62.534  -68.03     0.0000
 6 C2   Cg  M  4  3  2  1.554 140.336 -158.45     0.3100
 7 H2   H1  E  6  4  3  1.092 109.248  -99.08     0.0000
 8 O2   Oh  S  6  4  3  1.458 110.080   20.25    -0.7180
 9 H2O  Ho  E  8  6  4  0.966 108.053  -54.43     0.4370
10 C3   Cg  M  6  4  3  1.545 110.380  140.59     0.2840
11 H3   H1  E 10  6  4  1.092 109.008  -69.00     0.0000
12 C4   Cg  3 10  6  4  1.548 112.113   51.91     0.2760
13 H4   H1  E 12 10  6  1.092 109.378   67.39     0.0000
14 C5   Cg  3 12 10  6  1.543 111.306  -53.55     0.2250
15 H5   H1  E 14 12 10  1.092 109.126  -64.00     0.0000
16 C6   Cg  3 14 12 10  1.541 112.515  175.39     0.2820
17 H61  H1  E 16 14 12  1.090 110.609   61.43     0.0000
18 H62  H1  E 16 14 12  1.091 110.212  -58.37     0.0000
19 O6   Oh  S 16 14 12  1.440 109.810 -178.39    -0.6880
20 H6O  Ho  E 19 16 14  0.962 108.265   53.10     0.4240
21 O5   Os  E 14 12 10  1.495 108.909   54.04    -0.4710
22 O4   Os  E 12 10  6  1.448 109.104 -173.75    -0.4680
23 O3   Os  M 10  6  4  1.454 109.219  172.60    -0.4710

LOOP
O5 C1

DONE


WhA  INT 0
CORRECT OMIT DU BEG
-0.1940
 1 DUMM DU  M  0 -1 -2  0.000   0.000    0.00     0.0000
 2 DUMM DU  M  1  0 -1  0.500   0.000    0.00     0.0000
 3 DUMM DU  M  2  1  0  1.296  74.264    0.00     0.0000
 4 C1   Cg  M  3  2  1 33.373 114.818 -133.12     0.3940
 5 H1   H2  E  4  3  2  1.090 123.975   26.37     0.0000
 6 O5   Os  M  4  3  2  1.473  66.142  -70.59    -0.4610
 7 C5   Cg  M  6  4  3  1.486 117.952  -69.56     0.2790
 8 H5   H1  E  7  6  4  1.092 108.099   67.53     0.0000
 9 C6   Cg  3  7  6  4  1.530 106.736 -176.09     0.0230
10 H61  Hc  E  9  7  6  1.091 111.668   63.20     0.0000
11 H62  Hc  E  9  7  6  1.091 111.314  -56.98     0.0000
12 H63  Hc  E  9  7  6  1.090 111.509 -176.49     0.0000
13 C4   Cg  M  7  6  4  1.549 110.695  -51.67     0.1870
14 H4   H1  E 13  7  6  1.091 109.781  -68.51     0.0000
15 O4   Os  E 13  7  6  1.456 109.491  172.11    -0.4330
16 C3   Cg  M 13  7  6  1.545 110.317   52.49     0.2360
17 H3   H1  E 16 13  7  1.092 108.830   64.14     0.0000
18 C2   Cg  B 16 13  7  1.545 112.380  -55.89     0.2480
19 H2   H1  E 18 16 13  1.091 109.364  174.25     0.0000
20 O2   Oh  S 18 16 13  1.456 109.714  -67.50    -0.6700
21 H2O  Ho  E 20 18 16  0.965 106.818  -49.47     0.4210
22 O3   Os  M 16 13  7  1.452 109.689 -178.23    -0.4180

LOOP
C2 C1

DONE


WhB  INT 0
CORRECT OMIT DU BEG
-0.1940
 1 DUMM DU  M  0 -1 -2  0.000   0.000    0.00     0.0000
 2 DUMM DU  M  1  0 -1  0.500   0.000    0.00     0.0000
 3 DUMM DU  M  2  1  0  1.296  74.264    0.00     0.0000
 4 C1   Cg  M  3  2  1 42.030 124.543 -153.41     0.3810
 5 H1   H2  E  4  3  2  1.091 139.785  159.66     0.0000
 6 C2   Cg  M  4  3  2  1.542  96.846   27.94     0.2430
 7 H2   H1  E  6  4  3  1.091 110.263   89.84     0.0000
 8 O2   Oh  S  6  4  3  1.446 108.900  -29.97    -0.6730
 9 H2O  Ho  E  8  6  4  0.960 109.408 -178.72     0.4320
10 C3   Cg  M  6  4  3  1.542 108.951 -149.17     0.1820
11 H3   H1  E 10  6  4  1.092 107.999  -65.80     0.0000
12 C4   Cg  3 10  6  4  1.543 112.684   54.72     0.3880
13 H4   H1  E 12 10  6  1.092 109.930   71.13     0.0000
14 C5   Cg  3 12 10  6  1.547 112.131  -51.25     0.1720
15 H5   H1  E 14 12 10  1.092 109.230  -69.17     0.0000
16 C6M  Cg  3 14 12 10  1.530 114.214  169.13     0.0390
17 H3M  Hc  E 16 14 12  1.091 111.441   61.33     0.0000
18 H2M  Hc  E 16 14 12  1.091 111.709  -58.98     0.0000
19 H1M  Hc  E 16 14 12  1.091 111.297 -179.18     0.0000
20 O5   Os  E 14 12 10  1.483 109.717   48.94    -0.4270
21 O4   Os  E 12 10  6  1.438 108.082 -169.72    -0.4900
22 O3   Os  M 10  6  4  1.440 109.222  177.05    -0.4410

LOOP
O5 C1

DONE


WjA  INT 0
CORRECT OMIT DU BEG
-0.1940
 1 DUMM DU  M  0 -1 -2  0.000   0.000    0.00     0.0000
 2 DUMM DU  M  1  0 -1  0.500   0.000    0.00     0.0000
 3 DUMM DU  M  2  1  0  1.296  74.264    0.00     0.0000
 4 C2   Cg  M  3  2  1 32.606 116.955 -129.13     0.1140
 5 C1   Cg  3  4  3  2  1.562  37.871  133.82     0.4100
 6 H11  H1  E  5  4  3  1.091 110.432  -44.43     0.0000
 7 H12  H1  E  5  4  3  1.091 109.780   74.50     0.0000
 8 O1   Oh  S  5  4  3  1.437 111.258 -165.16    -0.6560
 9 H1O  Ho  E  8  5  4  0.970 105.489  -31.79     0.4050
10 O6   Os  M  4  3  2  1.482 115.122   42.33    -0.5040
11 C6   Cg  M 10  4  3  1.489 118.583 -143.57     0.3680
12 H6A  H1  E 11 10  4  1.091 108.585   71.14     0.0000
13 H6E  H1  E 11 10  4  1.090 108.936 -171.67     0.0000
14 C5   Cg  M 11 10  4  1.541 111.422  -50.10     0.2730
15 H5   H1  E 14 11 10  1.091 109.320  -69.49     0.0000
16 O5   Oh  S 14 11 10  1.453 108.662  172.04    -0.6990
17 H5O  Ho  E 16 14 11  0.965 108.090 -177.58     0.4190
18 C4   Cg  M 14 11 10  1.547 110.532   51.66     0.2810
19 H4   H1  E 18 14 11  1.091 108.842   63.65     0.0000
20 O4   Os  E 18 14 11  1.460 110.450 -178.37    -0.4530
21 C3   Cg  M 18 14 11  1.550 111.417  -56.44     0.2710
22 H3   H1  E 21 18 14  1.091 109.045  176.24     0.0000
23 O3   Os  M 21 18 14  1.458 108.952  -66.09    -0.4230

LOOP
C3 C2

DONE


WjB  INT 0
CORRECT OMIT DU BEG
-0.1940
 1 DUMM DU  M  0 -1 -2  0.000   0.000    0.00     0.0000
 2 DUMM DU  M  1  0 -1  0.500   0.000    0.00     0.0000
 3 DUMM DU  M  2  1  0  1.296  74.264    0.00     0.0000
 4 C2   Cg  M  3  2  1 33.167 115.000 -133.41     0.4130
 5 C1   Cg  3  4  3  2  1.565  63.386  -70.64     0.2800
 6 H11  H1  E  5  4  3  1.089 110.419 -177.38     0.0000
 7 H12  H1  E  5  4  3  1.091 109.821  -59.25     0.0000
 8 O1   Oh  S  5  4  3  1.444 112.820   62.20    -0.7220
 9 H1O  Ho  E  8  5  4  0.965 107.671  -41.74     0.4320
10 C3   Cg  M  4  3  2  1.569 133.651 -166.33     0.3630
11 H3   H1  E 10  4  3  1.091 109.772   23.93     0.0000
12 C4   Cg  3 10  4  3  1.551 110.614  144.95     0.1550
13 H4   H1  E 12 10  4  1.090 108.392  -65.40     0.0000
14 C5   Cg  3 12 10  4  1.550 111.966   54.12     0.3740
15 H5   H1  E 14 12 10  1.091 109.534   68.96     0.0000
16 C6   Cg  3 14 12 10  1.547 111.895  -52.01     0.2920
17 H6A  H1  E 16 14 12  1.091 110.065  -70.83     0.0000
18 H6E  H1  E 16 14 12  1.090 109.985  170.44     0.0000
19 O6   Os  E 16 14 12  1.484 111.063   49.63    -0.5510
20 O5   Oh  S 14 12 10  1.455 108.361 -172.59    -0.7290
21 H5O  Ho  E 20 14 12  0.962 111.074   69.64     0.4260
22 O4   Os  E 12 10  4  1.459 109.947  177.92    -0.4400
23 O3   Os  M 10  4  3  1.461 111.127  -95.90    -0.4870

LOOP
O6 C2

DONE


WjD  INT 0
CORRECT OMIT DU BEG
-0.1940
 1 DUMM DU  M  0 -1 -2  0.000   0.000    0.00     0.0000
 2 DUMM DU  M  1  0 -1  0.500   0.000    0.00     0.0000
 3 DUMM DU  M  2  1  0  1.296  74.264    0.00     0.0000
 4 C2   Cg  M  3  2  1 31.894 117.352 -130.23     0.1920
 5 C1   Cg  3  4  3  2  1.554  16.572 -148.09     0.3890
 6 H11  H1  E  5  4  3  1.091 110.219   17.52     0.0000
 7 H12  H1  E  5  4  3  1.091 109.769  136.51     0.0000
 8 O1   Oh  S  5  4  3  1.438 111.155 -103.20    -0.6540
 9 H1O  Ho  E  8  5  4  0.969 105.999  -50.29     0.3800
10 O5   Os  M  4  3  2  1.567  99.436   71.06    -0.4100
11 C5   Cg  M 10  4  3  1.585 113.292  149.88     0.1900
12 H5   H1  E 11 10  4  1.091 109.254  118.42     0.0000
13 C6   Cg  3 11 10  4  1.542 109.417 -121.68     0.3400
14 H61  H1  E 13 11 10  1.090 110.186  170.13     0.0000
15 H62  H1  E 13 11 10  1.090 110.250   50.63     0.0000
16 O6   Oh  S 13 11 10  1.441 110.517  -70.42    -0.7250
17 H6O  Ho  E 16 13 11  0.959 110.296  -58.30     0.4250
18 C4   Cg  M 11 10  4  1.625 104.597    1.92     0.2330
19 H4   H1  E 18 11 10  1.090 107.076  101.60     0.0000
20 O4   Os  E 18 11 10  1.458 113.707 -139.62    -0.4510
21 C3   Cg  M 18 11 10  1.642 107.375  -13.44     0.3930
22 H3   H1  E 21 18 11  1.091 111.073  142.12     0.0000
23 O3   Os  M 21 18 11  1.455 107.927  -98.38    -0.4960

LOOP
C3 C2

DONE


WjU  INT 0
CORRECT OMIT DU BEG
-0.1940
 1 DUMM DU  M  0 -1 -2  0.000   0.000    0.00     0.0000
 2 DUMM DU  M  1  0 -1  0.500   0.000    0.00     0.0000
 3 DUMM DU  M  2  1  0  1.296  74.264    0.00     0.0000
 4 C2   Cg  M  3  2  1 33.483 114.667 -133.47     0.3510
 5 C1   Cg  3  4  3  2  1.554  41.375  -67.07     0.3330
 6 H11  H1  E  5  4  3  1.090 109.574  170.02     0.0000
 7 H12  H1  E  5  4  3  1.090 110.121  -71.39     0.0000
 8 O1   Oh  S  5  4  3  1.448 111.622   49.66    -0.6970
 9 H1O  Ho  E  8  5  4  0.961 109.656  173.81     0.4150
10 C3   Cg  M  4  3  2  1.643 134.152 -137.11     0.2230
11 H3   H1  E 10  4  3  1.090 111.499   28.62     0.0000
12 C4   Cg  3 10  4  3  1.639 106.529  149.37     0.2840
13 H4   H1  E 12 10  4  1.091 107.844 -100.60     0.0000
14 C5   Cg  3 12 10  4  1.619 107.844   15.28     0.1000
15 H5   H1  E 14 12 10  1.089 109.205 -129.69     0.0000
16 C6   Cg  3 14 12 10  1.537 115.282  106.51     0.3490
17 H61  H1  E 16 14 12  1.090 111.054   58.46     0.0000
18 H62  H1  E 16 14 12  1.089 110.316  -62.25     0.0000
19 O6   Oh  S 16 14 12  1.435 108.026  178.22    -0.6840
20 H6O  Ho  E 19 16 14  0.962 107.568   44.32     0.4110
21 O5   Os  E 14 12 10  1.585 104.895  -12.75    -0.3890
22 O4   Os  E 12 10  4  1.442 112.118  140.35    -0.4410
23 O3   Os  M 10  4  3  1.460 110.322  -92.24    -0.4490

LOOP
O5 C2

DONE


WkA  INT 0
CORRECT OMIT DU BEG
-0.1940
 1 DUMM DU  M  0 -1 -2  0.000   0.000    0.00     0.0000
 2 DUMM DU  M  1  0 -1  0.500   0.000    0.00     0.0000
 3 DUMM DU  M  2  1  0  1.296  74.264    0.00     0.0000
 4 C1   Cg  M  3  2  1 37.976 125.534 -138.69     0.4730
 5 H1   H2  E  4  3  2  1.090  21.946  150.50     0.0000
 6 O5   Os  M  4  3  2  1.481 126.032  109.83    -0.5400
 7 C5   Cg  M  6  4  3  1.489 117.370 -172.09     0.3010
 8 H5   H1  E  7  6  4  1.092 108.051   60.66     0.0000
 9 C6   Cg  3  7  6  4  1.535 108.811  177.23     0.2870
10 H61  H1  E  9  7  6  1.091 110.887   56.16     0.0000
11 H62  H1  E  9  7  6  1.090 110.246  176.37     0.0000
12 O6   Oh  S  9  7  6  1.434 108.908  -64.18    -0.6910
13 H6O  Ho  E 12  9  7  0.960 109.471  -59.53     0.4220
14 C4   Cg  M  7  6  4  1.549 109.902  -56.18     0.1960
15 H4   H1  E 14  7  6  1.091 109.347  173.46     0.0000
16 O4   Os  E 14  7  6  1.440 109.315  -68.60    -0.4860
17 C3   Cg  M 14  7  6  1.541 113.058   50.90     0.3540
18 H3   H1  E 17 14  7  1.091 110.148 -170.51     0.0000
19 C2   Cg  B 17 14  7  1.544 111.196  -48.50     0.2810
20 H2   H1  E 19 17 14  1.091 106.696  -68.80     0.0000
21 O2   Oh  S 19 17 14  1.439 110.836  175.80    -0.7160
22 H2O  Ho  E 21 19 17  0.960 109.409  -65.65     0.4270
23 O3   Os  M 17 14  7  1.440 107.217   72.05    -0.5020

LOOP
C2 C1

DONE


WkB  INT 0
CORRECT OMIT DU BEG
-0.1940
 1 DUMM DU  M  0 -1 -2  0.000   0.000    0.00     0.0000
 2 DUMM DU  M  1  0 -1  0.500   0.000    0.00     0.0000
 3 DUMM DU  M  2  1  0  1.296  74.264    0.00     0.0000
 4 C1   Cg  M  3  2  1 33.185 114.848 -133.33     0.4490
 5 H1   H2  E  4  3  2  1.091  62.517  -65.70     0.0000
 6 C2   Cg  M  4  3  2  1.557 136.524 -158.30     0.3080
 7 H2   H1  E  6  4  3  1.091 108.873 -100.75     0.0000
 8 O2   Oh  S  6  4  3  1.462 111.766   18.28    -0.7100
 9 H2O  Ho  E  8  6  4  0.965 108.091  -56.20     0.4260
10 C3   Cg  M  6  4  3  1.547 110.415  140.23     0.2530
11 H3   H1  E 10  6  4  1.091 109.195  174.71     0.0000
12 C4   Cg  3 10  6  4  1.545 111.988   53.40     0.2170
13 H4   H1  E 12 10  6  1.091 109.393 -172.98     0.0000
14 C5   Cg  3 12 10  6  1.553 111.117  -52.75     0.3030
15 H5   H1  E 14 12 10  1.092 107.789  -66.12     0.0000
16 C6   Cg  3 14 12 10  1.542 113.025  175.07     0.2590
17 H61  H1  E 16 14 12  1.090 110.096   53.77     0.0000
18 H62  H1  E 16 14 12  1.090 110.533  -65.83     0.0000
19 O6   Oh  S 16 14 12  1.441 110.162  173.71    -0.6700
20 H6O  Ho  E 19 16 14  0.962 108.273   57.74     0.4160
21 O5   Os  E 14 12 10  1.499 110.891   51.77    -0.5140
22 O4   Os  E 12 10  6  1.455 108.780   69.68    -0.4690
23 O3   Os  M 10  6  4  1.452 110.271  -66.88    -0.4620

LOOP
O5 C1

DONE


WlA  INT 0
CORRECT OMIT DU BEG
-0.1940
 1 DUMM DU  M  0 -1 -2  0.000   0.000    0.00     0.0000
 2 DUMM DU  M  1  0 -1  0.500   0.000    0.00     0.0000
 3 DUMM DU  M  2  1  0  1.296  74.264    0.00     0.0000
 4 C1   Cg  M  3  2  1 37.925 125.653 -138.64     0.4650
 5 H1   H2  E  4  3  2  1.090  23.855  148.72     0.0000
 6 O5   Os  M  4  3  2  1.482 127.882  108.48    -0.5270
 7 C5   Cg  M  6  4  3  1.490 117.039 -170.42     0.2160
 8 H5   H1  E  7  6  4  1.092 108.316   59.45     0.0000
 9 C6   Cg  3  7  6  4  1.535 108.875  176.32     0.3080
10 H61  H1  E  9  7  6  1.091 110.918   55.87     0.0000
11 H62  H1  E  9  7  6  1.090 110.251  176.10     0.0000
12 O6   Oh  S  9  7  6  1.434 108.858  -64.45    -0.6840
13 H6O  Ho  E 12  9  7  0.960 109.466  -59.52     0.4180
14 C4   Cg  M  7  6  4  1.544 109.289  -57.41     0.2040
15 H4   H1  E 14  7  6  1.091 109.671  175.54     0.0000
16 O4   Os  E 14  7  6  1.445 108.372  -65.83    -0.4310
17 C3   Cg  M 14  7  6  1.544 110.422   54.45     0.2530
18 H3   H1  E 17 14  7  1.091 108.559   66.00     0.0000
19 C2   Cg  B 17 14  7  1.541 111.714  -54.48     0.3390
20 H2   H1  E 19 17 14  1.091 108.995  -66.63     0.0000
21 O2   Oh  S 19 17 14  1.440 110.049  175.31    -0.7240
22 H2O  Ho  E 21 19 17  0.960 109.415  -62.60     0.4310
23 O3   Os  M 17 14  7  1.440 109.147 -176.39    -0.4620

LOOP
C2 C1

DONE


WlB  INT 0
CORRECT OMIT DU BEG
-0.1940
 1 DUMM DU  M  0 -1 -2  0.000   0.000    0.00     0.0000
 2 DUMM DU  M  1  0 -1  0.500   0.000    0.00     0.0000
 3 DUMM DU  M  2  1  0  1.296  74.264    0.00     0.0000
 4 C1   Cg  M  3  2  1 33.307 114.995 -133.39     0.3740
 5 H1   H2  E  4  3  2  1.091  62.416  -68.26     0.0000
 6 C2   Cg  M  4  3  2  1.558 139.693 -157.87     0.3570
 7 H2   H1  E  6  4  3  1.092 109.611  -98.76     0.0000
 8 O2   Oh  S  6  4  3  1.459 109.860   20.73    -0.7260
 9 H2O  Ho  E  8  6  4  0.965 107.724  -55.10     0.4320
10 C3   Cg  M  6  4  3  1.547 110.130  140.44     0.2590
11 H3   H1  E 10  6  4  1.092 108.676  -66.21     0.0000
12 C4   Cg  3 10  6  4  1.546 112.254   53.31     0.2030
13 H4   H1  E 12 10  6  1.091 109.260 -175.38     0.0000
14 C5   Cg  3 12 10  6  1.545 110.517  -55.04     0.1400
15 H5   H1  E 14 12 10  1.092 107.648  -63.90     0.0000
16 C6   Cg  3 14 12 10  1.539 113.155  176.88     0.3190
17 H61  H1  E 16 14 12  1.090 110.337   53.86     0.0000
18 H62  H1  E 16 14 12  1.091 110.848  -66.38     0.0000
19 O6   Oh  S 16 14 12  1.437 109.027  173.44    -0.6930
20 H6O  Ho  E 19 16 14  0.961 107.830   58.33     0.4190
21 O5   Os  E 14 12 10  1.495 110.103   53.62    -0.4020
22 O4   Os  E 12 10  6  1.449 109.638   65.91    -0.4210
23 O3   Os  M 10  6  4  1.455 110.815  175.60    -0.4550

LOOP
O5 C1

DONE


WmA  INT 0
CORRECT OMIT DU BEG
-0.1940
 1 DUMM DU  M  0 -1 -2  0.000   0.000    0.00     0.0000
 2 DUMM DU  M  1  0 -1  0.500   0.000    0.00     0.0000
 3 DUMM DU  M  2  1  0  1.296  74.264    0.00     0.0000
 4 C1   Cg  M  3  2  1 32.544 117.125 -129.19     0.4330
 5 H1   H2  E  4  3  2  1.090  37.538  143.34     0.0000
 6 O5   Os  M  4  3  2  1.470 109.980   48.26    -0.5070
 7 C5   Cg  M  6  4  3  1.497 118.408 -149.79     0.2760
 8 H5   H1  E  7  6  4  1.092 108.020   67.79     0.0000
 9 C6   Cg  3  7  6  4  1.544 109.404 -174.23     0.2660
10 H61  H1  E  9  7  6  1.091 110.051   50.51     0.0000
11 H62  H1  E  9  7  6  1.090 110.579  169.68     0.0000
12 O6   Oh  S  9  7  6  1.444 110.952  -70.49    -0.6880
13 H6O  Ho  E 12  9  7  0.960 109.923  -72.72     0.4220
14 C4   Cg  M  7  6  4  1.546 110.394  -50.35     0.3260
15 H4   H1  E 14  7  6  1.091 109.924  -69.18     0.0000
16 O4   Os  E 14  7  6  1.452 108.824  171.70    -0.4890
17 C3   Cg  M 14  7  6  1.549 110.605   52.31     0.2520
18 H3   H1  E 17 14  7  1.092 108.663   62.49     0.0000
19 C2   Cg  B 17 14  7  1.545 111.609  -57.15     0.2450
20 H2   H1  E 19 17 14  1.091 109.207  175.17     0.0000
21 O2   Oh  S 19 17 14  1.459 109.731  -66.73    -0.7170
22 H2O  Ho  E 21 19 17  0.965 108.621  -45.43     0.4460
23 O3   Os  M 17 14  7  1.461 110.813 -179.59    -0.4590

LOOP
C2 C1

DONE


WmB  INT 0
CORRECT OMIT DU BEG
-0.1940
 1 DUMM DU  M  0 -1 -2  0.000   0.000    0.00     0.0000
 2 DUMM DU  M  1  0 -1  0.500   0.000    0.00     0.0000
 3 DUMM DU  M  2  1  0  1.296  74.264    0.00     0.0000
 4 C1   Cg  M  3  2  1 33.277 114.931 -133.39     0.3140
 5 H1   H2  E  4  3  2  1.091  67.586  -71.77     0.0000
 6 C2   Cg  M  4  3  2  1.554 139.883 -166.84     0.2410
 7 H2   H1  E  6  4  3  1.091 109.830   20.42     0.0000
 8 O2   Oh  S  6  4  3  1.459 109.767  -99.50    -0.6640
 9 H2O  Ho  E  8  6  4  0.964 107.524   55.50     0.4310
10 C3   Cg  M  6  4  3  1.547 107.300  140.06     0.2630
11 H3   H1  E 10  6  4  1.092 107.890  -58.13     0.0000
12 C4   Cg  3 10  6  4  1.553 110.623   60.52     0.3490
13 H4   H1  E 12 10  6  1.091 109.997   63.90     0.0000
14 C5   Cg  3 12 10  6  1.550 110.419  -57.43     0.2060
15 H5   H1  E 14 12 10  1.092 108.705  -67.76     0.0000
16 C6   Cg  3 14 12 10  1.539 111.873  172.30     0.2730
17 H61  H1  E 16 14 12  1.090 110.558   59.60     0.0000
18 H62  H1  E 16 14 12  1.091 110.262  -60.18     0.0000
19 O6   Oh  S 16 14 12  1.439 109.850  179.68    -0.6800
20 H6O  Ho  E 19 16 14  0.962 108.414   55.86     0.4190
21 O5   Os  E 14 12 10  1.498 110.843   50.51    -0.3930
22 O4   Os  E 12 10  6  1.452 109.624 -176.73    -0.4970
23 O3   Os  M 10  6  4  1.457 110.746 -174.70    -0.4560

LOOP
O5 C1

DONE


WnA  INT 0
CORRECT OMIT DU BEG
-0.1940
 1 DUMM DU  M  0 -1 -2  0.000   0.000    0.00     0.0000
 2 DUMM DU  M  1  0 -1  0.500   0.000    0.00     0.0000
 3 DUMM DU  M  2  1  0  1.296  74.264    0.00     0.0000
 4 C1   Cg  M  3  2  1 37.922 125.442 -138.67     0.4780
 5 H1   H2  E  4  3  2  1.090  20.976  139.75     0.0000
 6 O5   Os  M  4  3  2  1.480 126.608  106.62    -0.6110
 7 C5   Cg  M  6  4  3  1.489 118.545 -177.31     0.4040
 8 H5   H1  E  7  6  4  1.092 108.618   64.36     0.0000
 9 C6   Cg  3  7  6  4  1.535 107.673 -177.70     0.2800
10 H61  H1  E  9  7  6  1.091 110.668   56.63     0.0000
11 H62  H1  E  9  7  6  1.090 110.540  176.79     0.0000
12 O6   Oh  S  9  7  6  1.434 109.011  -63.74    -0.6630
13 H6O  Ho  E 12  9  7  0.960 109.493  -59.88     0.3960
14 C4   Cg  M  7  6  4  1.545 108.589  -54.12     0.1670
15 H4   H1  E 14  7  6  1.091 108.424  -67.01     0.0000
16 O4   Os  E 14  7  6  1.439 109.651  175.64    -0.4830
17 C3   Cg  M 14  7  6  1.543 113.659   53.11     0.3300
18 H3   H1  E 17 14  7  1.091 110.022 -173.93     0.0000
19 C2   Cg  B 17 14  7  1.541 108.602  -53.52     0.2280
20 H2   H1  E 19 17 14  1.091 106.837  -65.32     0.0000
21 O2   Oh  S 19 17 14  1.439 110.703  179.06    -0.6680
22 H2O  Ho  E 21 19 17  0.960 109.386  -64.03     0.4150
23 O3   Os  M 17 14  7  1.445 109.798   66.31    -0.4670

LOOP
C2 C1

DONE


WnB  INT 0
CORRECT OMIT DU BEG
-0.1940
 1 DUMM DU  M  0 -1 -2  0.000   0.000    0.00     0.0000
 2 DUMM DU  M  1  0 -1  0.500   0.000    0.00     0.0000
 3 DUMM DU  M  2  1  0  1.296  74.264    0.00     0.0000
 4 C1   Cg  M  3  2  1 33.259 114.848 -133.33     0.4220
 5 H1   H2  E  4  3  2  1.092  62.863  -67.41     0.0000
 6 C2   Cg  M  4  3  2  1.558 137.931 -159.60     0.3010
 7 H2   H1  E  6  4  3  1.093 108.885  -99.40     0.0000
 8 O2   Oh  S  6  4  3  1.458 111.714   19.64    -0.7030
 9 H2O  Ho  E  8  6  4  0.966 108.382  -58.42     0.4240
10 C3   Cg  M  6  4  3  1.544 110.844  141.66     0.2340
11 H3   H1  E 10  6  4  1.092 109.398  175.17     0.0000
12 C4   Cg  3 10  6  4  1.546 109.920   54.68     0.2860
13 H4   H1  E 12 10  6  1.091 108.699   62.12     0.0000
14 C5   Cg  3 12 10  6  1.547 111.303  -57.50     0.1980
15 H5   H1  E 14 12 10  1.091 109.233  -61.92     0.0000
16 C6   Cg  3 14 12 10  1.541 112.741  177.70     0.3130
17 H61  H1  E 16 14 12  1.090 110.689   61.33     0.0000
18 H62  H1  E 16 14 12  1.090 110.338  -58.85     0.0000
19 O6   Oh  S 16 14 12  1.438 109.178 -178.76    -0.6890
20 H6O  Ho  E 19 16 14  0.962 107.694   47.58     0.4180
21 O5   Os  E 14 12 10  1.500 108.536   56.16    -0.5070
22 O4   Os  E 12 10  6  1.447 109.608  179.74    -0.4710
23 O3   Os  M 10  6  4  1.458 109.599  -65.98    -0.4200

LOOP
O5 C1

DONE


WoA  INT 0
CORRECT OMIT DU BEG
-1.1940
 1 DUMM DU  M  0 -1 -2  0.000   0.000    0.00     0.0000
 2 DUMM DU  M  1  0 -1  0.500   0.000    0.00     0.0000
 3 DUMM DU  M  2  1  0  1.296  74.264    0.00     0.0000
 4 C1   Cg  M  3  2  1 32.463 117.245 -129.47     0.3050
 5 H1   H2  E  4  3  2  1.090  34.578  150.44     0.0000
 6 O5   Os  M  4  3  2  1.471 105.819   50.53    -0.4240
 7 C5   Cg  M  6  4  3  1.515 118.146 -155.23     0.0540
 8 H5   H1  E  7  6  4  1.092 107.817   65.63     0.0000
 9 C6   C   B  7  6  4  1.566 116.761 -173.10     0.8960
10 O6B  O2  E  9  7  6  1.255 117.285   49.97    -0.8220
11 O6A  O2  E  9  7  6  1.252 116.529 -135.07    -0.8220
12 C4   Cg  M  7  6  4  1.540 109.060  -52.35     0.2670
13 H4   H1  E 12  7  6  1.091 109.560  176.88     0.0000
14 O4   Os  E 12  7  6  1.455 107.562  -64.91    -0.4690
15 C3   Cg  M 12  7  6  1.551 109.735   56.67     0.2510
16 H3   H1  E 15 12  7  1.092 108.010   56.95     0.0000
17 C2   Cg  B 15 12  7  1.548 110.284  -61.11     0.4130
18 H2   H1  E 17 15 12  1.091 109.347  -64.48     0.0000
19 O2   Oh  S 17 15 12  1.464 110.220  176.88    -0.7710
20 H2O  Ho  E 19 17 15  0.966 105.614  -87.16     0.4310
21 O3   Os  M 15 12  7  1.460 111.816  174.01    -0.5030

LOOP
C2 C1

DONE


WoB  INT 0
CORRECT OMIT DU BEG
-1.1940
 1 DUMM DU  M  0 -1 -2  0.000   0.000    0.00     0.0000
 2 DUMM DU  M  1  0 -1  0.500   0.000    0.00     0.0000
 3 DUMM DU  M  2  1  0  1.296  74.264    0.00     0.0000
 4 C1   Cg  M  3  2  1 33.219 115.043 -133.41     0.3010
 5 H1   H2  E  4  3  2  1.091  63.366  -68.89     0.0000
 6 C2   Cg  M  4  3  2  1.559 138.871 -159.91     0.3830
 7 H2   H1  E  6  4  3  1.091 109.614  -94.43     0.0000
 8 O2   Oh  S  6  4  3  1.460 107.566   23.78    -0.7320
 9 H2O  Ho  E  8  6  4  0.962 106.473  -54.35     0.4010
10 C3   Cg  M  6  4  3  1.553 110.962  144.51     0.2590
11 H3   H1  E 10  6  4  1.092 108.228  -67.30     0.0000
12 C4   Cg  3 10  6  4  1.548 111.733   51.56     0.2600
13 H4   H1  E 12 10  6  1.091 108.447 -176.52     0.0000
14 C5   Cg  3 12 10  6  1.538 110.856  -55.81     0.0490
15 H5   H1  E 14 12 10  1.092 107.135  -59.52     0.0000
16 C6   C   B 14 12 10  1.574 110.283 -172.73     0.8380
17 O6A  O2  E 16 14 12  1.254 118.706 -136.36    -0.7940
18 O6B  O2  E 16 14 12  1.256 116.247   49.13    -0.7940
19 O5   Os  E 14 12 10  1.506 109.239   55.41    -0.4140
20 O4   Os  E 12 10  6  1.450 109.430   65.27    -0.4530
21 O3   Os  M 10  6  4  1.466 112.472  174.09    -0.4980

LOOP
O5 C1

DONE


WpA  INT 0
CORRECT OMIT DU BEG
-0.1940
 1 DUMM DU  M  0 -1 -2  0.000   0.000    0.00     0.0000
 2 DUMM DU  M  1  0 -1  0.500   0.000    0.00     0.0000
 3 DUMM DU  M  2  1  0  1.296  74.264    0.00     0.0000
 4 C2   Cg  M  3  2  1 38.107 125.493 -138.65     0.4170
 5 C1   Cg  3  4  3  2  1.541  32.225  137.95     0.3270
 6 H11  H1  E  5  4  3  1.091 110.426  -89.86     0.0000
 7 H12  H1  E  5  4  3  1.091 110.581   29.73     0.0000
 8 O1   Oh  S  5  4  3  1.436 110.176  150.08    -0.6440
 9 H1O  Ho  E  8  5  4  0.960 109.427  -60.11     0.3930
10 O6   Os  M  4  3  2  1.488 134.068   95.67    -0.5980
11 C6   Cg  M 10  4  3  1.482 118.332 -161.65     0.3930
12 H6A  H1  E 11 10  4  1.091 109.250   66.45     0.0000
13 H6E  H1  E 11 10  4  1.090 109.091 -175.40     0.0000
14 C5   Cg  M 11 10  4  1.536 109.077  -54.75     0.1530
15 H5   H1  E 14 11 10  1.091 108.321  -65.28     0.0000
16 O5   Oh  S 14 11 10  1.437 108.893  177.77    -0.6930
17 H5O  Ho  E 16 14 11  0.960 109.495  178.45     0.4280
18 C4   Cg  M 14 11 10  1.541 113.177   55.00     0.3940
19 H4   H1  E 18 14 11  1.091 110.012 -174.96     0.0000
20 O4   Os  E 18 14 11  1.445 109.714   65.32    -0.4640
21 C3   Cg  M 18 14 11  1.543 108.511  -54.52     0.1500
22 H3   H1  E 21 18 14  1.091 106.088  -66.29     0.0000
23 O3   Os  M 21 18 14  1.441 110.125  178.95    -0.4500

LOOP
C3 C2

DONE


WpB  INT 0
CORRECT OMIT DU BEG
-0.1940
 1 DUMM DU  M  0 -1 -2  0.000   0.000    0.00     0.0000
 2 DUMM DU  M  1  0 -1  0.500   0.000    0.00     0.0000
 3 DUMM DU  M  2  1  0  1.296  74.264    0.00     0.0000
 4 C2   Cg  M  3  2  1 33.269 115.092 -133.40     0.4070
 5 C1   Cg  3  4  3  2  1.572  55.875  -67.58     0.3790
 6 H11  H1  E  5  4  3  1.088 110.382  170.92     0.0000
 7 H12  H1  E  5  4  3  1.091 110.003  -70.52     0.0000
 8 O1   Oh  S  5  4  3  1.452 112.720   50.63    -0.7200
 9 H1O  Ho  E  8  5  4  0.961 109.403  178.93     0.4100
10 C3   Cg  M  4  3  2  1.562 136.654 -159.34     0.1800
11 H3   H1  E 10  4  3  1.092 107.885  -98.54     0.0000
12 C4   Cg  3 10  4  3  1.548 113.222  144.34     0.3280
13 H4   H1  E 12 10  4  1.091 109.035  170.62     0.0000
14 C5   Cg  3 12 10  4  1.546 111.648   50.00     0.1880
15 H5   H1  E 14 12 10  1.091 108.531   65.60     0.0000
16 C6   Cg  3 14 12 10  1.540 111.137  -53.12     0.3640
17 H6A  H1  E 16 14 12  1.091 110.957  -65.43     0.0000
18 H6E  H1  E 16 14 12  1.090 110.095  174.89     0.0000
19 O6   Os  E 16 14 12  1.483 108.996   55.37    -0.5400
20 O5   Oh  S 14 12 10  1.454 110.567 -176.42    -0.7050
21 H5O  Ho  E 20 14 12  0.967 108.400   37.89     0.4330
22 O4   Os  E 12 10  4  1.453 109.303  -71.38    -0.4650
23 O3   Os  M 10  4  3  1.462 112.137   18.93    -0.4530

LOOP
O6 C2

DONE


WpD  INT 0
CORRECT OMIT DU BEG
-0.1940
 1 DUMM DU  M  0 -1 -2  0.000   0.000    0.00     0.0000
 2 DUMM DU  M  1  0 -1  0.500   0.000    0.00     0.0000
 3 DUMM DU  M  2  1  0  1.296  74.264    0.00     0.0000
 4 C2   Cg  M  3  2  1 37.358 125.057 -139.13     0.3240
 5 C1   Cg  3  4  3  2  1.533  11.296   11.27     0.2860
 6 H11  H1  E  5  4  3  1.091 110.553  139.19     0.0000
 7 H12  H1  E  5  4  3  1.091 110.436 -100.78     0.0000
 8 O1   Oh  S  5  4  3  1.434 109.386   19.30    -0.6910
 9 H1O  Ho  E  8  5  4  0.960 109.478 -179.30     0.4190
10 O5   Os  M  4  3  2  1.578 107.245  118.43    -0.4530
11 C5   Cg  M 10  4  3  1.580 112.574  125.89     0.1940
12 H5   H1  E 11 10  4  1.092 109.225  119.03     0.0000
13 C6   Cg  3 11 10  4  1.529 108.517 -121.64     0.2910
14 H61  H1  E 13 11 10  1.090 110.281  176.00     0.0000
15 H62  H1  E 13 11 10  1.091 110.695   55.73     0.0000
16 O6   Oh  S 13 11 10  1.433 108.604  -64.48    -0.6950
17 H6O  Ho  E 16 13 11  0.960 109.454  -59.02     0.4110
18 C4   Cg  M 11 10  4  1.626 105.532   -0.49     0.2820
19 H4   H1  E 18 11 10  1.091 112.773 -134.13     0.0000
20 O4   Os  E 18 11 10  1.437 105.885  105.93    -0.4560
21 C3   Cg  M 18 11 10  1.629 106.867  -10.85     0.3340
22 H3   H1  E 21 18 11  1.090 106.567  -97.07     0.0000
23 O3   Os  M 21 18 11  1.441 113.670  145.25    -0.4400

LOOP
C3 C2

DONE


WpU  INT 0
CORRECT OMIT DU BEG
-0.1940
 1 DUMM DU  M  0 -1 -2  0.000   0.000    0.00     0.0000
 2 DUMM DU  M  1  0 -1  0.500   0.000    0.00     0.0000
 3 DUMM DU  M  2  1  0  1.296  74.264    0.00     0.0000
 4 C2   Cg  M  3  2  1 39.007 122.119 -140.40     0.2880
 5 C1   Cg  3  4  3  2  1.541  49.994    0.67     0.3650
 6 H11  H1  E  5  4  3  1.090 109.918 -145.53     0.0000
 7 H12  H1  E  5  4  3  1.091 110.660  -26.12     0.0000
 8 O1   Oh  S  5  4  3  1.437 110.203   94.77    -0.6870
 9 H1O  Ho  E  8  5  4  0.960 109.513 -179.45     0.4180
10 C3   Cg  M  4  3  2  1.631 108.524 -109.61     0.3340
11 H3   H1  E 10  4  3  1.091 109.543  -74.21     0.0000
12 C4   Cg  3 10  4  3  1.631 107.756  169.64     0.1920
13 H4   H1  E 12 10  4  1.091 111.099  133.10     0.0000
14 C5   Cg  3 12 10  4  1.623 107.338   10.25     0.3690
15 H5   H1  E 14 12 10  1.092 111.285 -129.81     0.0000
16 C6   Cg  3 14 12 10  1.529 112.798  106.76     0.2150
17 H61  H1  E 16 14 12  1.090 110.301   60.35     0.0000
18 H62  H1  E 16 14 12  1.091 110.659  -59.91     0.0000
19 O6   Oh  S 16 14 12  1.433 108.649  179.93    -0.6780
20 H6O  Ho  E 19 16 14  0.960 109.500  -58.51     0.4210
21 O5   Os  E 14 12 10  1.576 105.494  -11.41    -0.4800
22 O4   Os  E 12 10  4  1.438 110.850 -105.23    -0.4670
23 O3   Os  M 10  4  3  1.441 112.255   44.83    -0.4840

LOOP
O5 C2

DONE


WqA  INT 0
CORRECT OMIT DU BEG
-0.1940
 1 DUMM DU  M  0 -1 -2  0.000   0.000    0.00     0.0000
 2 DUMM DU  M  1  0 -1  0.500   0.000    0.00     0.0000
 3 DUMM DU  M  2  1  0  1.296  74.264    0.00     0.0000
 4 C1   Cg  M  3  2  1 33.363 114.978 -133.03     0.4650
 5 H1   H1  E  4  3  2  1.090 121.763   32.99     0.0000
 6 O5   Os  M  4  3  2  1.467  70.798  -67.46    -0.5590
 7 C5   Cg  M  6  4  3  1.487 117.291  -66.87     0.2340
 8 H5   H1  E  7  6  4  1.092 108.269   65.21     0.0000
 9 C6   Cg  3  7  6  4  1.531 106.976 -178.31     0.0600
10 H61  Hc  E  9  7  6  1.091 111.279  -57.12     0.0000
11 H62  Hc  E  9  7  6  1.091 111.508 -176.59     0.0000
12 H63  Hc  E  9  7  6  1.091 111.703   63.05     0.0000
13 C4   Cg  M  7  6  4  1.546 110.112  -53.83     0.2080
14 H4   H1  E 13  7  6  1.092 109.076  -69.57     0.0000
15 O4   Os  E 13  7  6  1.456 108.902  171.97    -0.4550
16 C3   Cg  M 13  7  6  1.550 111.848   51.22     0.3120
17 H3   H1  E 16 13  7  1.092 109.484   68.56     0.0000
18 C2   Cg  B 16 13  7  1.550 112.115  -52.85     0.2810
19 H2   H1  E 18 16 13  1.091 108.369  -65.92     0.0000
20 O2   Oh  S 18 16 13  1.464 112.236  175.32    -0.6950
21 H2O  Ho  E 20 18 16  0.963 109.360  -65.35     0.4220
22 O3   Os  M 16 13  7  1.451 107.191 -173.73    -0.4670

LOOP
C2 C1

DONE


WqB  INT 0
CORRECT OMIT DU BEG
-0.1940
 1 DUMM DU  M  0 -1 -2  0.000   0.000    0.00     0.0000
 2 DUMM DU  M  1  0 -1  0.500   0.000    0.00     0.0000
 3 DUMM DU  M  2  1  0  1.296  74.264    0.00     0.0000
 4 C1   Cg  M  3  2  1 33.342 114.850 -133.09     0.3910
 5 H1   H1  E  4  3  2  1.091  66.637  -64.20     0.0000
 6 C2   Cg  M  4  3  2  1.554 136.503 -160.98     0.3230
 7 H2   H1  E  6  4  3  1.092 109.276  -93.94     0.0000
 8 O2   Oh  S  6  4  3  1.460 110.327   25.57    -0.7130
 9 H2O  Ho  E  8  6  4  0.966 107.987  -53.85     0.4200
10 C3   Cg  M  6  4  3  1.546 109.870  145.94     0.3000
11 H3   H1  E 10  6  4  1.092 108.841  -69.08     0.0000
12 C4   Cg  3 10  6  4  1.549 112.577   51.86     0.2500
13 H4   H1  E 12 10  6  1.092 109.316   68.82     0.0000
14 C5   Cg  3 12 10  6  1.548 111.410  -52.00     0.2710
15 H5   H1  E 14 12 10  1.092 109.263  -66.11     0.0000
16 C6   Cg  3 14 12 10  1.530 114.065  172.27     0.0480
17 H61  Hc  E 16 14 12  1.091 111.262 -178.50     0.0000
18 H62  Hc  E 16 14 12  1.091 111.509   62.03     0.0000
19 H63  Hc  E 16 14 12  1.091 111.710  -58.34     0.0000
20 O5   Os  E 14 12 10  1.486 109.336   52.29    -0.5350
21 O4   Os  E 12 10  6  1.451 109.144 -172.28    -0.4860
22 O3   Os  M 10  6  4  1.454 109.133  172.74    -0.4630

LOOP
O5 C1

DONE


WrA  INT 0
CORRECT OMIT DU BEG
-0.1940
 1 DUMM DU  M  0 -1 -2  0.000   0.000    0.00     0.0000
 2 DUMM DU  M  1  0 -1  0.500   0.000    0.00     0.0000
 3 DUMM DU  M  2  1  0  1.296  74.264    0.00     0.0000
 4 C1   Cg  M  3  2  1 38.108 125.437 -138.65     0.4880
 5 H1   H2  E  4  3  2  1.090  34.452  139.99     0.0000
 6 O5   Os  M  4  3  2  1.483 136.062   95.09    -0.5610
 7 C5   Cg  M  6  4  3  1.483 117.768 -164.72     0.3770
 8 H5A  H1  E  7  6  4  1.091 109.204   66.57     0.0000
 9 H5E  H1  E  7  6  4  1.090 109.080 -175.36     0.0000
10 C4   Cg  M  7  6  4  1.537 109.246  -54.64     0.1220
11 H4   H1  E 10  7  6  1.091 108.264  -65.95     0.0000
12 O4   Os  E 10  7  6  1.437 108.837  177.17    -0.4380
13 C3   Cg  M 10  7  6  1.542 113.340   54.31     0.3450
14 H3   H1  E 13 10  7  1.091 110.108 -174.25     0.0000
15 C2   Cg  B 13 10  7  1.542 108.334  -53.79     0.2530
16 H2   H1  E 15 13 10  1.091 106.798  -65.63     0.0000
17 O2   Oh  S 15 13 10  1.439 110.674  178.86    -0.7110
18 H2O  Ho  E 17 15 13  0.960 109.367  -64.08     0.4190
19 O3   Os  M 13 10  7  1.445 109.754   65.90    -0.4880

LOOP
C2 C1

DONE


WrB  INT 0
CORRECT OMIT DU BEG
-0.1940
 1 DUMM DU  M  0 -1 -2  0.000   0.000    0.00     0.0000
 2 DUMM DU  M  1  0 -1  0.500   0.000    0.00     0.0000
 3 DUMM DU  M  2  1  0  1.296  74.264    0.00     0.0000
 4 C1   Cg  M  3  2  1 33.205 115.033 -133.24     0.4810
 5 H1   H2  E  4  3  2  1.090  58.746  -70.52     0.0000
 6 C2   Cg  M  4  3  2  1.563 140.544 -157.28     0.3850
 7 H2   H1  E  6  4  3  1.092 108.121 -109.69     0.0000
 8 O2   Oh  S  6  4  3  1.459 113.253    8.58    -0.7320
 9 H2O  Ho  E  8  6  4  0.963 108.588  -45.68     0.4140
10 C3   Cg  M  6  4  3  1.550 109.259  132.95     0.2030
11 H3   H1  E 10  6  4  1.091 109.709  178.53     0.0000
12 C4   Cg  3 10  6  4  1.548 108.635   58.66     0.2360
13 H4   H1  E 12 10  6  1.091 108.914   60.36     0.0000
14 C5   Cg  3 12 10  6  1.549 110.878  -58.91     0.3350
15 H5A  H1  E 14 12 10  1.091 110.751  -65.58     0.0000
16 H5E  H1  E 14 12 10  1.090 110.011  175.14     0.0000
17 O5   Os  E 14 12 10  1.488 109.926   55.20    -0.5760
18 O4   Os  E 12 10  6  1.453 110.299  178.35    -0.4780
19 O3   Os  M 10  6  4  1.460 111.251  -60.93    -0.4620

LOOP
O5 C1

DONE


WtA  INT 0
CORRECT OMIT DU BEG
-0.1940
 1 DUMM DU  M  0 -1 -2  0.000   0.000    0.00     0.0000
 2 DUMM DU  M  1  0 -1  0.500   0.000    0.00     0.0000
 3 DUMM DU  M  2  1  0  1.296  74.264    0.00     0.0000
 4 C1   Cg  M  3  2  1 37.920 125.657 -138.57     0.4560
 5 H1   H2  E  4  3  2  1.091  24.806  146.69     0.0000
 6 O5   Os  M  4  3  2  1.485 128.488  106.55    -0.4800
 7 C5   Cg  M  6  4  3  1.488 117.752 -170.76     0.1570
 8 H5   H1  E  7  6  4  1.092 108.168   59.67     0.0000
 9 C6   Cg  3  7  6  4  1.535 108.822  176.46     0.3040
10 H61  H1  E  9  7  6  1.091 110.896   55.84     0.0000
11 H62  H1  E  9  7  6  1.090 110.263  176.07     0.0000
12 O6   Oh  S  9  7  6  1.434 108.863  -64.48    -0.6690
13 H6O  Ho  E 12  9  7  0.960 109.462  -59.57     0.4010
14 C4   Cg  M  7  6  4  1.544 109.541  -57.17     0.4340
15 H4   H1  E 14  7  6  1.091 109.540  173.93     0.0000
16 O4   Os  E 14  7  6  1.443 109.067  -67.36    -0.5080
17 C3   Cg  M 14  7  6  1.543 109.739   53.52     0.1240
18 H3   H1  E 17 14  7  1.091 106.734   65.74     0.0000
19 C2   Cg  B 17 14  7  1.545 114.910  -52.34     0.2450
20 H2   H1  E 19 17 14  1.091 109.723  171.12     0.0000
21 O2   Oh  S 19 17 14  1.440 110.347  -69.94    -0.6550
22 H2O  Ho  E 21 19 17  0.960 109.490 -179.95     0.4360
23 O3   Os  M 17 14  7  1.439 110.707 -178.75    -0.4390

LOOP
C2 C1

DONE


WtB  INT 0
CORRECT OMIT DU BEG
-0.1940
 1 DUMM DU  M  0 -1 -2  0.000   0.000    0.00     0.0000
 2 DUMM DU  M  1  0 -1  0.500   0.000    0.00     0.0000
 3 DUMM DU  M  2  1  0  1.296  74.264    0.00     0.0000
 4 C1   Cg  M  3  2  1 39.043 122.533 -140.49     0.3060
 5 H1   H2  E  4  3  2  1.091  69.301   -9.50     0.0000
 6 C2   Cg  M  4  3  2  1.544 110.973 -112.92     0.3400
 7 H2   H1  E  6  4  3  1.091 110.012   18.50     0.0000
 8 O2   Oh  S  6  4  3  1.444 109.193 -100.97    -0.6370
 9 H2O  Ho  E  8  6  4  0.960 109.413   58.90     0.3970
10 C3   Cg  M  6  4  3  1.545 108.990  139.13     0.1740
11 H3   H1  E 10  6  4  1.091 106.777  -66.52     0.0000
12 C4   Cg  3 10  6  4  1.547 114.890   51.64     0.3140
13 H4   H1  E 12 10  6  1.091 109.570 -171.49     0.0000
14 C5   Cg  3 12 10  6  1.547 110.218  -50.96     0.0310
15 H5   H1  E 14 12 10  1.092 107.394  -65.47     0.0000
16 C6   Cg  3 14 12 10  1.535 115.137  174.64     0.3490
17 H61  H1  E 16 14 12  1.090 110.278   53.24     0.0000
18 H62  H1  E 16 14 12  1.091 110.886  -67.01     0.0000
19 O6   Oh  S 16 14 12  1.434 108.837  172.73    -0.6660
20 H6O  Ho  E 19 16 14  0.960 109.430   59.34     0.4060
21 O5   Os  E 14 12 10  1.487 109.426   51.66    -0.3540
22 O4   Os  E 12 10  6  1.443 110.169   69.26    -0.4070
23 O3   Os  M 10  6  4  1.439 110.677  177.92    -0.4470

LOOP
O5 C1

DONE


WuA  INT 0
CORRECT OMIT DU BEG
-1.1940
 1 DUMM DU  M  0 -1 -2  0.000   0.000    0.00     0.0000
 2 DUMM DU  M  1  0 -1  0.500   0.000    0.00     0.0000
 3 DUMM DU  M  2  1  0  1.296  74.264    0.00     0.0000
 4 C1   Cg  M  3  2  1 33.331 115.066 -133.04     0.3630
 5 H1   H2  E  4  3  2  1.090 112.585   40.61     0.0000
 6 O5   Os  M  4  3  2  1.464  75.208  -64.60    -0.5150
 7 C5   Cg  M  6  4  3  1.503 115.778  174.97     0.2320
 8 H5   H1  E  7  6  4  1.091 106.633  176.67     0.0000
 9 C6   C   B  7  6  4  1.591 118.545  -64.62     0.6970
10 O6B  O2  E  9  7  6  1.255 117.111  177.25    -0.7570
11 O6A  O2  E  9  7  6  1.252 118.306    0.19    -0.7570
12 C4   Cg  M  7  6  4  1.541 106.777   61.95     0.2230
13 H4   H1  E 12  7  6  1.092 108.348   60.65     0.0000
14 O4   Os  E 12  7  6  1.461 110.851  178.69    -0.5080
15 C3   Cg  M 12  7  6  1.551 110.331  -57.99     0.4170
16 H3   H1  E 15 12  7  1.092 108.572  -66.35     0.0000
17 C2   Cg  B 15 12  7  1.555 113.490   54.77     0.2590
18 H2   H1  E 17 15 12  1.092 108.782   71.56     0.0000
19 O2   Oh  S 17 15 12  1.469 110.384 -169.42    -0.6850
20 H2O  Ho  E 19 17 15  0.960 110.184   53.77     0.3850
21 O3   Os  M 15 12  7  1.454 107.203  176.93    -0.5480

LOOP
C2 C1

DONE


WuB  INT 0
CORRECT OMIT DU BEG
-1.1940
 1 DUMM DU  M  0 -1 -2  0.000   0.000    0.00     0.0000
 2 DUMM DU  M  1  0 -1  0.500   0.000    0.00     0.0000
 3 DUMM DU  M  2  1  0  1.296  74.264    0.00     0.0000
 4 C1   Cg  M  3  2  1 33.227 114.589 -133.46     0.2780
 5 H1   H2  E  4  3  2  1.090  72.253  -57.04     0.0000
 6 C2   Cg  M  4  3  2  1.557 131.485 -157.03     0.2890
 7 H2   H1  E  6  4  3  1.091 107.118  137.49     0.0000
 8 O2   Oh  S  6  4  3  1.455 112.599   20.48    -0.6800
 9 H2O  Ho  E  8  6  4  0.964 105.470 -160.22     0.4220
10 C3   Cg  M  6  4  3  1.545 111.752 -104.72     0.2860
11 H3   H1  E 10  6  4  1.091 110.248   64.55     0.0000
12 C4   Cg  3 10  6  4  1.552 109.635  -56.61     0.3080
13 H4   H1  E 12 10  6  1.092 107.907  -61.83     0.0000
14 C5   Cg  3 12 10  6  1.546 112.015   56.37     0.1940
15 H5   H1  E 14 12 10  1.091 107.278 -167.70     0.0000
16 C6   C   B 14 12 10  1.581 111.637   77.65     0.7500
17 O6A  O2  E 16 14 12  1.252 117.516 -129.70    -0.7830
18 O6B  O2  E 16 14 12  1.255 117.682   48.62    -0.7830
19 O5   Os  E 14 12 10  1.512 108.685  -52.87    -0.4300
20 O4   Os  E 12 10  6  1.456 110.245 -178.60    -0.5170
21 O3   Os  M 10  6  4  1.460 109.228 -175.94    -0.5280

LOOP
O5 C1

DONE


WvA  INT 0
CORRECT OMIT DU BEG
-0.1940
 1 DUMM DU  M  0 -1 -2  0.000   0.000    0.00     0.0000
 2 DUMM DU  M  1  0 -1  0.500   0.000    0.00     0.0000
 3 DUMM DU  M  2  1  0  1.296  74.264    0.00     0.0000
 4 C1   Cg  M  3  2  1 33.287 114.935 -133.03     0.3890
 5 H1   H2  E  4  3  2  1.090 123.196   38.74     0.0000
 6 O5   Os  M  4  3  2  1.470  74.128  -62.95    -0.4660
 7 C5   Cg  M  6  4  3  1.497 117.776  -69.87     0.1120
 8 H5   H1  E  7  6  4  1.091 107.067   65.15     0.0000
 9 C6   Cg  3  7  6  4  1.543 110.655 -179.51     0.3620
10 H61  H1  E  9  7  6  1.090 109.608 -176.18     0.0000
11 H62  H1  E  9  7  6  1.090 110.167  -57.43     0.0000
12 O6   Oh  S  9  7  6  1.435 111.052   63.47    -0.7110
13 H6O  Ho  E 12  9  7  0.972 106.687   28.27     0.4240
14 C4   Cg  M  7  6  4  1.548 110.914  -51.03     0.3260
15 H4   H1  E 14  7  6  1.091 109.088  172.26     0.0000
16 O4   Os  E 14  7  6  1.450 110.237  -68.94    -0.4530
17 C3   Cg  M 14  7  6  1.547 111.081   51.89     0.1760
18 H3   H1  E 17 14  7  1.091 107.961   63.63     0.0000
19 C2   Cg  B 17 14  7  1.551 111.657  -55.51     0.3990
20 H2   H1  E 19 17 14  1.092 107.862  -63.61     0.0000
21 N2   Ng  B 19 17 14  1.483 110.775  178.49    -0.5950
22 H2N  H   E 21 19 17  1.007 117.335  -40.12     0.2380
23 C2N  C   B 21 19 17  1.336 122.570  153.82     0.6250
24 O2N  O   E 23 21 19  1.227 121.897   -4.65    -0.6050
25 CME  Cg  3 23 21 19  1.541 116.317  175.68     0.0320
26 H1M  Hc  E 25 23 21  1.091 109.644   69.76     0.0000
27 H2M  Hc  E 25 23 21  1.091 110.181 -170.34     0.0000
28 H3M  Hc  E 25 23 21  1.091 110.069  -50.52     0.0000
29 O3   Os  M 17 14  7  1.462 109.029  179.93    -0.4470

LOOP
C2 C1

DONE


WvB  INT 0
CORRECT OMIT DU BEG
-0.1940
 1 DUMM DU  M  0 -1 -2  0.000   0.000    0.00     0.0000
 2 DUMM DU  M  1  0 -1  0.500   0.000    0.00     0.0000
 3 DUMM DU  M  2  1  0  1.296  74.264    0.00     0.0000
 4 C1   Cg  M  3  2  1 33.231 114.893 -133.39     0.3050
 5 H1   H2  E  4  3  2  1.091  65.505  -67.74     0.0000
 6 C2   Cg  M  4  3  2  1.568 137.512 -160.40     0.5440
 7 H2   H1  E  6  4  3  1.091 107.972 -101.23     0.0000
 8 N2   Ng  B  6  4  3  1.481 111.069   18.97    -0.6860
 9 H2N  H   E  8  6  4  1.005 118.080   45.86     0.2540
10 C2N  C   B  8  6  4  1.336 122.747 -132.36     0.5860
11 CME  Cg  3 10  8  6  1.543 116.272 -179.61     0.0560
12 H1M  Hc  E 11 10  8  1.091 109.419   84.79     0.0000
13 H2M  Hc  E 11 10  8  1.091 109.982 -155.53     0.0000
14 H3M  Hc  E 11 10  8  1.092 110.645  -35.56     0.0000
15 O2N  O   E 10  8  6  1.227 122.402   -0.23    -0.5640
16 C3   Cg  M  6  4  3  1.558 108.807  140.94     0.1520
17 H3   H1  E 16  6  4  1.092 108.105  -63.18     0.0000
18 C4   Cg  3 16  6  4  1.544 111.369   55.44     0.2530
19 H4   H1  E 18 16  6  1.091 109.237 -177.04     0.0000
20 C5   Cg  3 18 16  6  1.544 111.265  -56.32     0.1360
21 H5   H1  E 20 18 16  1.092 107.572  -64.67     0.0000
22 C6   Cg  3 20 18 16  1.539 112.869  176.15     0.3530
23 H61  H1  E 22 20 18  1.091 110.331   53.32     0.0000
24 H62  H1  E 22 20 18  1.090 110.929  -67.00     0.0000
25 O6   Oh  S 22 20 18  1.436 108.896  172.76    -0.7140
26 H6O  Ho  E 25 22 20  0.962 107.704   58.75     0.4270
27 O5   Os  E 20 18 16  1.495 110.300   52.85    -0.4080
28 O4   Os  E 18 16  6  1.445 108.904   64.66    -0.4440
29 O3   Os  M 16  6  4  1.462 113.219  178.26    -0.4440

LOOP
O5 C1

DONE


WwA  INT 0
CORRECT OMIT DU BEG
-0.1940
 1 DUMM DU  M  0 -1 -2  0.000   0.000    0.00     0.0000
 2 DUMM DU  M  1  0 -1  0.500   0.000    0.00     0.0000
 3 DUMM DU  M  2  1  0  1.296  74.264    0.00     0.0000
 4 C1   Cg  M  3  2  1 33.378 115.021 -132.94     0.4621
 5 H1   H2  E  4  3  2  1.090 120.003   38.85     0.0000
 6 O5   Os  M  4  3  2  1.469  73.200  -63.39    -0.5415
 7 C5   Cg  M  6  4  3  1.495 117.898  -69.31     0.2421
 8 H5   H1  E  7  6  4  1.092 106.799   68.49     0.0000
 9 C6   Cg  3  7  6  4  1.545 109.924 -175.74     0.2995
10 H61  H1  E  9  7  6  1.090 109.924 -166.49     0.0000
11 H62  H1  E  9  7  6  1.090 109.575  -48.28     0.0000
12 O6   Oh  S  9  7  6  1.443 112.033   72.71    -0.6618
13 H6O  Ho  E 12  9  7  0.961 109.813   82.79     0.3959
14 C4   Cg  M  7  6  4  1.547 111.317  -49.02     0.3213
15 H4   H1  E 14  7  6  1.091 109.249  -73.83     0.0000
16 O4   Os  E 14  7  6  1.458 108.618  168.10    -0.4821
17 C3   Cg  M 14  7  6  1.550 112.664   46.63     0.2520
18 H3   H1  E 17 14  7  1.091 108.491   68.12     0.0000
19 C2   Cg  B 17 14  7  1.549 112.400  -51.61     0.2750
20 H2   H1  E 19 17 14  1.092 108.473  171.95     0.0000
21 N2   Ng  B 19 17 14  1.482 111.789  -70.12    -0.4751
22 H2N  H   E 21 19 17  1.007 117.562   12.93     0.2142
23 C2N  C   B 21 19 17  1.336 123.787 -162.76     0.5909
24 O2N  O   E 23 21 19  1.229 122.265   -3.32    -0.5757
25 CME  Cg  3 23 21 19  1.539 115.681  177.62    -0.0340
26 H1M  Hc  E 25 23 21  1.091 109.868  -60.00     0.0000
27 H2M  Hc  E 25 23 21  1.091 110.252 -179.93     0.0000
28 H3M  Hc  E 25 23 21  1.091 109.810   60.19     0.0000
29 O3   Os  M 17 14  7  1.455 109.482 -174.62    -0.4768

LOOP
C2 C1

DONE


WwB  INT 0
CORRECT OMIT DU BEG
-0.1940
 1 DUMM DU  M  0 -1 -2  0.000   0.000    0.00     0.0000
 2 DUMM DU  M  1  0 -1  0.500   0.000    0.00     0.0000
 3 DUMM DU  M  2  1  0  1.296  74.264    0.00     0.0000
 4 C1   Cg  M  3  2  1 33.322 114.834 -133.45     0.3870
 5 H1   H2  E  4  3  2  1.091  67.634  -69.01     0.0000
 6 C2   Cg  M  4  3  2  1.557 139.933 -164.47     0.2940
 7 H2   H1  E  6  4  3  1.092 107.791   25.05     0.0000
 8 N2   Ng  B  6  4  3  1.485 112.591  -94.31    -0.5580
 9 H2N  H   E  8  6  4  1.007 117.378  -30.20     0.2650
10 C2N  C   B  8  6  4  1.337 123.528  147.74     0.5850
11 CME  Cg  3 10  8  6  1.544 116.722 -177.13     0.0560
12 H1M  Hc  E 11 10  8  1.090 109.199 -104.92     0.0000
13 H2M  Hc  E 11 10  8  1.091 109.840  135.47     0.0000
14 H3M  Hc  E 11 10  8  1.092 111.211   15.23     0.0000
15 O2N  O   E 10  8  6  1.229 121.350    4.57    -0.6000
16 C3   Cg  M  6  4  3  1.550 108.254  141.57     0.2170
17 H3   H1  E 16  6  4  1.092 107.807  -64.62     0.0000
18 C4   Cg  3 16  6  4  1.551 112.012   54.98     0.2770
19 H4   H1  E 18 16  6  1.092 109.220   68.41     0.0000
20 C5   Cg  3 18 16  6  1.549 111.754  -52.70     0.3210
21 H5   H1  E 20 18 16  1.092 108.891  -67.49     0.0000
22 C6   Cg  3 20 18 16  1.542 112.546  172.10     0.2470
23 H61  H1  E 22 20 18  1.090 110.437   60.16     0.0000
24 H62  H1  E 22 20 18  1.091 110.098  -59.35     0.0000
25 O6   Oh  S 22 20 18  1.442 110.379 -179.51    -0.6630
26 H6O  Ho  E 25 22 20  0.962 108.929   56.35     0.4130
27 O5   Os  E 20 18 16  1.498 109.860   50.66    -0.4980
28 O4   Os  E 18 16  6  1.447 108.869 -173.07    -0.4980
29 O3   Os  M 16  6  4  1.458 111.031  177.66    -0.4390

LOOP
O5 C1

DONE


WxA  INT 0
CORRECT OMIT DU BEG
-0.1940
 1 DUMM DU  M  0 -1 -2  0.000   0.000    0.00     0.0000
 2 DUMM DU  M  1  0 -1  0.500   0.000    0.00     0.0000
 3 DUMM DU  M  2  1  0  1.296  74.264    0.00     0.0000
 4 C1   Cg  M  3  2  1 33.412 115.134 -132.97     0.4820
 5 H1   H2  E  4  3  2  1.090 123.148   41.70     0.0000
 6 O5   Os  M  4  3  2  1.463  72.514  -59.75    -0.5880
 7 C5   Cg  M  6  4  3  1.489 117.248  -67.03     0.3350
 8 H5A  H1  E  7  6  4  1.091 108.858   68.16     0.0000
 9 H5E  H1  E  7  6  4  1.090 108.909 -174.49     0.0000
10 C4   Cg  M  7  6  4  1.539 111.025  -53.24     0.2470
11 H4   H1  E 10  7  6  1.091 108.937  -68.60     0.0000
12 O4   Os  E 10  7  6  1.453 108.593  173.08    -0.4940
13 C3   Cg  M 10  7  6  1.547 110.634   51.97     0.3590
14 H3   H1  E 13 10  7  1.092 109.703   67.85     0.0000
15 C2   Cg  B 13 10  7  1.543 112.192  -53.97     0.1970
16 H2   H1  E 15 13 10  1.091 108.478  -65.50     0.0000
17 O2   Oh  S 15 13 10  1.464 110.541  176.58    -0.6560
18 H2O  Ho  E 17 15 13  0.967 109.241  -84.85     0.4090
19 O3   Os  M 13 10  7  1.451 108.617 -173.43    -0.4850

LOOP
C2 C1

DONE


WxB  INT 0
CORRECT OMIT DU BEG
-0.1940
 1 DUMM DU  M  0 -1 -2  0.000   0.000    0.00     0.0000
 2 DUMM DU  M  1  0 -1  0.500   0.000    0.00     0.0000
 3 DUMM DU  M  2  1  0  1.296  74.264    0.00     0.0000
 4 C1   Cg  M  3  2  1 33.464 114.825 -132.75     0.2480
 5 H1   H2  E  4  3  2  1.091  66.134  -66.21     0.0000
 6 C2   Cg  M  4  3  2  1.557 136.744 -161.60     0.4250
 7 H2   H1  E  6  4  3  1.092 109.351  -93.35     0.0000
 8 O2   Oh  S  6  4  3  1.452 109.095   25.68    -0.6990
 9 H2O  Ho  E  8  6  4  0.965 106.939  -49.61     0.3980
10 C3   Cg  M  6  4  3  1.547 111.138  145.56     0.2280
11 H3   H1  E 10  6  4  1.092 109.005  -68.97     0.0000
12 C4   Cg  3 10  6  4  1.546 111.370   51.34     0.2860
13 H4   H1  E 12 10  6  1.091 109.653   67.94     0.0000
14 C5   Cg  3 12 10  6  1.541 111.571  -53.00     0.3030
15 H5A  H1  E 14 12 10  1.092 110.518  -66.11     0.0000
16 H5E  H1  E 14 12 10  1.090 110.176  174.39     0.0000
17 O5   Os  E 14 12 10  1.482 109.795   54.26    -0.4470
18 O4   Os  E 12 10  6  1.447 109.213 -172.90    -0.4870
19 O3   Os  M 10  6  4  1.458 109.994  172.23    -0.4490

LOOP
O5 C1

DONE


WyA  INT 0
CORRECT OMIT DU BEG
-0.1940
 1 DUMM DU  M  0 -1 -2  0.000   0.000    0.00     0.0000
 2 DUMM DU  M  1  0 -1  0.500   0.000    0.00     0.0000
 3 DUMM DU  M  2  1  0  1.296  74.264    0.00     0.0000
 4 C1   Cg  M  3  2  1 33.337 115.005 -132.87     0.4680
 5 H1   H2  E  4  3  2  1.090 120.341   36.84     0.0000
 6 O5   Os  M  4  3  2  1.463  68.163  -62.20    -0.5680
 7 C5   Cg  M  6  4  3  1.500 118.098  -74.28     0.2460
 8 H5   H1  E  7  6  4  1.092 107.019   68.26     0.0000
 9 C6   Cg  3  7  6  4  1.544 110.054 -175.47     0.3280
10 H61  H1  E  9  7  6  1.090 109.603  -54.04     0.0000
11 H62  H1  E  9  7  6  1.090 110.073 -172.40     0.0000
12 O6   Oh  S  9  7  6  1.444 111.701   66.58    -0.6880
13 H6O  Ho  E 12  9  7  0.960 109.460 -179.56     0.4210
14 C4   Cg  M  7  6  4  1.544 111.305  -49.64     0.3220
15 H4   H1  E 14  7  6  1.091 109.775  -72.41     0.0000
16 O4   Os  E 14  7  6  1.448 108.615  168.54    -0.4780
17 C3   Cg  M 14  7  6  1.546 112.523   49.14     0.1650
18 H3   H1  E 17 14  7  1.092 109.255   68.91     0.0000
19 C2   Cg  B 17 14  7  1.547 112.211  -51.74     0.2450
20 H2   H1  E 19 17 14  1.092 107.659  -66.49     0.0000
21 N2   Ng  B 19 17 14  1.486 111.285  175.94    -0.5520
22 H2N  H   E 21 19 17  1.009 115.982  -94.71     0.2360
23 C2N  C   B 21 19 17  1.338 124.714   81.84     0.5880
24 O2N  O   E 23 21 19  1.228 121.379   -4.88    -0.5790
25 CME  Cg  3 23 21 19  1.544 117.110  175.73     0.0630
26 H1M  Hc  E 25 23 21  1.090 109.379  118.32     0.0000
27 H2M  Hc  E 25 23 21  1.091 109.387 -122.31     0.0000
28 H3M  Hc  E 25 23 21  1.092 111.363   -2.06     0.0000
29 O3   Os  M 17 14  7  1.457 108.091 -173.19    -0.4110

LOOP
C2 C1

DONE


WyB  INT 0
CORRECT OMIT DU BEG
-0.1940
 1 DUMM DU  M  0 -1 -2  0.000   0.000    0.00     0.0000
 2 DUMM DU  M  1  0 -1  0.500   0.000    0.00     0.0000
 3 DUMM DU  M  2  1  0  1.296  74.264    0.00     0.0000
 4 C1   Cg  M  3  2  1 33.305 114.875 -133.41     0.2870
 5 H1   H2  E  4  3  2  1.091  64.963  -66.48     0.0000
 6 C2   Cg  M  4  3  2  1.566 139.050 -158.60     0.4800
 7 H2   H1  E  6  4  3  1.092 107.602 -101.85     0.0000
 8 N2   Ng  B  6  4  3  1.484 111.108   18.10    -0.7220
 9 H2N  H   E  8  6  4  1.006 117.592   43.53     0.3000
10 C2N  C   B  8  6  4  1.336 123.143 -126.00     0.6480
11 CME  Cg  3 10  8  6  1.542 116.434  175.43     0.0340
12 H1M  Hc  E 11 10  8  1.091 109.335   82.58     0.0000
13 H2M  Hc  E 11 10  8  1.091 110.076 -157.79     0.0000
14 H3M  Hc  E 11 10  8  1.092 110.630  -37.74     0.0000
15 O2N  O   E 10  8  6  1.226 122.116   -6.61    -0.5760
16 C3   Cg  M  6  4  3  1.555 109.532  140.96     0.1800
17 H3   H1  E 16  6  4  1.092 108.635  -66.15     0.0000
18 C4   Cg  3 16  6  4  1.547 110.847   53.41     0.3020
19 H4   H1  E 18 16  6  1.092 109.529   65.76     0.0000
20 C5   Cg  3 18 16  6  1.542 111.743  -55.82     0.2080
21 H5   H1  E 20 18 16  1.092 109.079  -62.53     0.0000
22 C6   Cg  3 20 18 16  1.540 112.556  176.83     0.2890
23 H61  H1  E 22 20 18  1.090 110.526   60.82     0.0000
24 H62  H1  E 22 20 18  1.091 110.298  -59.01     0.0000
25 O6   Oh  S 22 20 18  1.439 109.712 -179.18    -0.6890
26 H6O  Ho  E 25 22 20  0.961 108.379   54.80     0.4240
27 O5   Os  E 20 18 16  1.493 108.679   55.34    -0.4330
28 O4   Os  E 18 16  6  1.444 108.505 -175.54    -0.4740
29 O3   Os  M 16  6  4  1.462 112.173  174.68    -0.4520

LOOP
O5 C1

DONE


WzA  INT 0
CORRECT OMIT DU BEG
-1.1940
 1 DUMM DU  M  0 -1 -2  0.000   0.000    0.00     0.0000
 2 DUMM DU  M  1  0 -1  0.500   0.000    0.00     0.0000
 3 DUMM DU  M  2  1  0  1.296  74.264    0.00     0.0000
 4 C1   Cg  M  3  2  1 32.493 117.276 -129.39     0.3980
 5 H1   H2  E  4  3  2  1.090  32.570  152.52     0.0000
 6 O5   Os  M  4  3  2  1.458 108.055   55.77    -0.5440
 7 C5   Cg  M  6  4  3  1.515 118.156 -151.21     0.1870
 8 H5   H1  E  7  6  4  1.092 105.702   62.73     0.0000
 9 C6   C   B  7  6  4  1.597 117.705  178.26     0.7980
10 O6B  O2  E  9  7  6  1.252 118.424  -16.19    -0.7870
11 O6A  O2  E  9  7  6  1.259 117.589  166.79    -0.7870
12 C4   Cg  M  7  6  4  1.550 110.155  -52.17     0.1930
13 H4   H1  E 12  7  6  1.091 108.479  -74.33     0.0000
14 O4   Os  E 12  7  6  1.452 107.400  168.29    -0.4540
15 C3   Cg  M 12  7  6  1.555 113.190   47.11     0.3000
16 H3   H1  E 15 12  7  1.092 108.970   72.43     0.0000
17 C2   Cg  B 15 12  7  1.547 112.948  -48.46     0.3260
18 H2   H1  E 17 15 12  1.091 108.371  -69.20     0.0000
19 O2   Oh  S 17 15 12  1.467 110.467  172.90    -0.7320
20 H2O  Ho  E 19 17 15  0.965 107.076  -83.83     0.4060
21 O3   Os  M 15 12  7  1.458 110.360 -168.45    -0.4980

LOOP
C2 C1

DONE


WzB  INT 0
CORRECT OMIT DU BEG
-1.1940
 1 DUMM DU  M  0 -1 -2  0.000   0.000    0.00     0.0000
 2 DUMM DU  M  1  0 -1  0.500   0.000    0.00     0.0000
 3 DUMM DU  M  2  1  0  1.296  74.264    0.00     0.0000
 4 C1   Cg  M  3  2  1 33.259 115.039 -133.39     0.2510
 5 H1   H2  E  4  3  2  1.091  63.566  -66.62     0.0000
 6 C2   Cg  M  4  3  2  1.556 136.448 -159.63     0.4110
 7 H2   H1  E  6  4  3  1.092 109.113  -96.54     0.0000
 8 O2   Oh  S  6  4  3  1.458 107.250   21.17    -0.7400
 9 H2O  Ho  E  8  6  4  0.962 106.072  -51.06     0.4220
10 C3   Cg  M  6  4  3  1.551 111.345  142.85     0.2660
11 H3   H1  E 10  6  4  1.092 108.729  -71.83     0.0000
12 C4   Cg  3 10  6  4  1.552 112.291   48.56     0.2670
13 H4   H1  E 12 10  6  1.092 109.244   70.35     0.0000
14 C5   Cg  3 12 10  6  1.542 113.280  -50.40     0.0750
15 H5   H1  E 14 12 10  1.092 107.974  -63.51     0.0000
16 C6   C   B 14 12 10  1.584 111.106 -178.60     0.8930
17 O6A  O2  E 16 14 12  1.252 118.262 -140.20    -0.8180
18 O6B  O2  E 16 14 12  1.258 117.333   41.17    -0.8180
19 O5   Os  E 14 12 10  1.502 108.303   51.87    -0.4130
20 O4   Os  E 12 10  6  1.449 108.610 -171.54    -0.4980
21 O3   Os  M 10  6  4  1.459 111.009  168.82    -0.4920

LOOP
O5 C1

DONE


XEA  INT 0
CORRECT OMIT DU BEG
-0.1940
 1 DUMM DU  M  0 -1 -2  0.000   0.000    0.00     0.0000
 2 DUMM DU  M  1  0 -1  0.500   0.000    0.00     0.0000
 3 DUMM DU  M  2  1  0  1.296  74.264    0.00     0.0000
 4 C1   Cg  M  3  2  1 25.461  79.060 -133.51     0.4800
 5 H1   H2  E  4  3  2  1.091  14.860  114.51     0.0000
 6 C2   Cg  M  4  3  2  1.545  97.720  -26.56     0.1790
 7 H2   H1  E  6  4  3  1.092 109.966  -63.25     0.0000
 8 C3   Cg  3  6  4  3  1.541 114.896  172.06     0.3280
 9 H3   H1  E  8  6  4  1.091 110.106 -167.45     0.0000
10 C4   Cg  3  8  6  4  1.544 111.809  -45.05     0.2610
11 H4   H1  E 10  8  6  1.091 108.188  -68.68     0.0000
12 C5   Cg  3 10  8  6  1.541 113.133   51.50     0.3740
13 H5   H1  E 12 10  8  1.092 109.237   63.30     0.0000
14 C6   Cg  3 12 10  8  1.535 114.012 -174.39     0.2590
15 H62  H1  E 14 12 10  1.090 110.525  -56.55     0.0000
16 H61  H1  E 14 12 10  1.091 110.727   63.66     0.0000
17 O6   Os  E 14 12 10  1.434 108.916 -175.95    -0.4510
18 O5   Os  E 12 10  8  1.485 107.816  -54.81    -0.5870
19 O4   Oh  S 10  8  6  1.439 109.304  174.29    -0.7210
20 H4O  Ho  E 19 10  8  0.960 109.412  -61.37     0.4150
21 O3   Oh  S  8  6  4  1.442 106.866   75.38    -0.7140
22 H3O  Ho  E 21  8  6  0.960 109.461   58.71     0.4200
23 O2   Os  M  6  4  3  1.437 106.903   53.10    -0.4370

LOOP
O5 C1

DONE


XEB  INT 0
CORRECT OMIT DU BEG
-0.1940
 1 DUMM DU  M  0 -1 -2  0.000   0.000    0.00     0.0000
 2 DUMM DU  M  1  0 -1  0.500   0.000    0.00     0.0000
 3 DUMM DU  M  2  1  0  1.296  74.264    0.00     0.0000
 4 C1   Cg  M  3  2  1 23.395  98.706 -136.15     0.4880
 5 H1   H2  E  4  3  2  1.090  67.353  -93.47     0.0000
 6 O5   Os  M  4  3  2  1.468 132.805  171.02    -0.5320
 7 C5   Cg  M  6  4  3  1.501 114.870  141.75     0.2570
 8 H5   H1  E  7  6  4  1.092 108.300  -63.85     0.0000
 9 C6   Cg  3  7  6  4  1.541 109.115  178.24     0.2780
10 H62  H1  E  9  7  6  1.091 110.136  -62.32     0.0000
11 H61  H1  E  9  7  6  1.090 110.614  177.96     0.0000
12 O6   Os  E  9  7  6  1.439 109.977   57.72    -0.4630
13 C4   Cg  M  7  6  4  1.549 109.730   55.16     0.3200
14 H4   H1  E 13  7  6  1.091 108.584   66.50     0.0000
15 O4   Oh  S 13  7  6  1.457 110.564 -175.67    -0.7240
16 H4O  Ho  E 15 13  7  0.964 110.039 -157.92     0.4200
17 C3   Cg  M 13  7  6  1.554 111.196  -53.07     0.3150
18 H3   H1  E 17 13  7  1.091 109.198  176.72     0.0000
19 O3   Oh  S 17 13  7  1.454 110.601  -64.53    -0.6810
20 H3O  Ho  E 19 17 13  0.965 108.397  -50.06     0.4030
21 C2   Cg  M 17 13  7  1.540 111.264   55.77     0.1840
22 H2   H1  E 21 17 13  1.091 109.856 -175.33     0.0000
23 O2   Os  M 21 17 13  1.463 107.825   66.95    -0.4590

LOOP
C2 C1

DONE


XGA  INT 0
CORRECT OMIT DU BEG
-0.1940
 1 DUMM DU  M  0 -1 -2  0.000   0.000    0.00     0.0000
 2 DUMM DU  M  1  0 -1  0.500   0.000    0.00     0.0000
 3 DUMM DU  M  2  1  0  1.296  74.264    0.00     0.0000
 4 C1   Cg  M  3  2  1 22.450  99.052 -130.25     0.5090
 5 H1   H2  E  4  3  2  1.090  23.547   97.55     0.0000
 6 C2   Cg  M  4  3  2  1.556 111.527    7.33     0.2460
 7 H2   H1  E  6  4  3  1.091 107.607   76.46     0.0000
 8 C3   Cg  3  6  4  3  1.543 111.424 -164.87     0.2860
 9 H3   H1  E  8  6  4  1.092 109.239   69.49     0.0000
10 C4   Cg  3  8  6  4  1.547 112.114  -52.22     0.2540
11 H4   H1  E 10  8  6  1.092 109.454  -66.45     0.0000
12 C5   Cg  3 10  8  6  1.543 111.254   54.50     0.2830
13 H5   H1  E 12 10  8  1.092 108.261   65.38     0.0000
14 C6   Cg  3 12 10  8  1.546 112.538 -174.79     0.2760
15 H62  H1  E 14 12 10  1.090 110.682  -45.93     0.0000
16 H61  H1  E 14 12 10  1.091 110.014   73.31     0.0000
17 O6   Os  E 14 12 10  1.444 110.823 -165.78    -0.4580
18 O5   Os  E 12 10  8  1.500 109.539  -52.54    -0.5740
19 O4   Oh  S 10  8  6  1.451 108.956  174.69    -0.7100
20 H4O  Ho  E 19 10  8  0.968 107.227   50.66     0.4360
21 O3   Oh  S  8  6  4  1.452 108.531 -172.18    -0.6990
22 H3O  Ho  E 21  8  6  0.967 107.382  -43.08     0.4270
23 O2   Os  M  6  4  3  1.465 111.499  -41.43    -0.4700

LOOP
O5 C1

DONE


XGB  INT 0
CORRECT OMIT DU BEG
-0.1940
 1 DUMM DU  M  0 -1 -2  0.000   0.000    0.00     0.0000
 2 DUMM DU  M  1  0 -1  0.500   0.000    0.00     0.0000
 3 DUMM DU  M  2  1  0  1.296  74.264    0.00     0.0000
 4 C1   Cg  M  3  2  1 23.508  98.380 -136.27     0.3840
 5 H1   H2  E  4  3  2  1.091  68.626  -93.36     0.0000
 6 O5   Os  M  4  3  2  1.466 129.972  169.02    -0.4710
 7 C5   Cg  M  6  4  3  1.495 115.297  142.28     0.2250
 8 H5   H1  E  7  6  4  1.092 108.301  -60.31     0.0000
 9 C6   Cg  3  7  6  4  1.541 109.304 -178.46     0.2820
10 H62  H1  E  9  7  6  1.091 110.212  -62.75     0.0000
11 H61  H1  E  9  7  6  1.090 110.609  177.45     0.0000
12 O6   Os  E  9  7  6  1.440 109.810   57.27    -0.4580
13 C4   Cg  M  7  6  4  1.543 108.909   58.25     0.2760
14 H4   H1  E 13  7  6  1.092 109.352   66.92     0.0000
15 O4   Oh  S 13  7  6  1.448 108.899 -174.36    -0.7140
16 H4O  Ho  E 15 13  7  0.967 107.435  172.17     0.4400
17 C3   Cg  M 13  7  6  1.548 111.306  -54.04     0.2840
18 H3   H1  E 17 13  7  1.092 109.104  -67.30     0.0000
19 O3   Oh  S 17 13  7  1.454 108.817  174.47    -0.7090
20 H3O  Ho  E 19 17 13  0.967 107.396 -174.95     0.4320
21 C2   Cg  M 17 13  7  1.545 112.113   53.55     0.3100
22 H2   H1  E 21 17 13  1.092 109.394   68.33     0.0000
23 O2   Os  M 21 17 13  1.458 108.975 -172.91    -0.4750

LOOP
C2 C1

DONE


XKA  INT 0
CORRECT OMIT DU BEG
-0.1940
 1 DUMM DU  M  0 -1 -2  0.000   0.000    0.00     0.0000
 2 DUMM DU  M  1  0 -1  0.500   0.000    0.00     0.0000
 3 DUMM DU  M  2  1  0  1.296  74.264    0.00     0.0000
 4 C1   Cg  M  3  2  1 25.442  79.066 -133.46     0.4730
 5 H1   H2  E  4  3  2  1.090  14.464  106.77     0.0000
 6 C2   Cg  M  4  3  2  1.544  98.979  -28.09     0.2810
 7 H2   H1  E  6  4  3  1.091 106.340   60.79     0.0000
 8 C3   Cg  3  6  4  3  1.544 115.219  178.76     0.3540
 9 H3   H1  E  8  6  4  1.091 109.846 -171.16     0.0000
10 C4   Cg  3  8  6  4  1.541 111.196  -48.97     0.1960
11 H4   H1  E 10  8  6  1.091 109.723  170.85     0.0000
12 C5   Cg  3 10  8  6  1.549 113.058   48.50     0.3010
13 H5   H1  E 12 10  8  1.092 107.347   66.38     0.0000
14 C6   Cg  3 12 10  8  1.535 114.885 -173.99     0.2870
15 H62  H1  E 14 12 10  1.090 110.246  -52.70     0.0000
16 H61  H1  E 14 12 10  1.091 110.887   67.51     0.0000
17 O6   Os  E 14 12 10  1.434 108.908 -172.15    -0.4630
18 O5   Os  E 12 10  8  1.489 109.902  -50.90    -0.5400
19 O4   Oh  S 10  8  6  1.440 107.338  -72.13    -0.7120
20 H4O  Ho  E 19 10  8  0.960 109.466 -178.56     0.4200
21 O3   Oh  S  8  6  4  1.440 110.218   69.79    -0.7440
22 H3O  Ho  E 21  8  6  0.960 109.437   59.70     0.4360
23 O2   Os  M  6  4  3  1.439 110.808  -54.40    -0.4830

LOOP
O5 C1

DONE


XKB  INT 0
CORRECT OMIT DU BEG
-0.1940
 1 DUMM DU  M  0 -1 -2  0.000   0.000    0.00     0.0000
 2 DUMM DU  M  1  0 -1  0.500   0.000    0.00     0.0000
 3 DUMM DU  M  2  1  0  1.296  74.264    0.00     0.0000
 4 C1   Cg  M  3  2  1 23.393  98.693 -136.32     0.4490
 5 H1   H2  E  4  3  2  1.091  69.568  -95.43     0.0000
 6 O5   Os  M  4  3  2  1.465 133.014  166.49    -0.5140
 7 C5   Cg  M  6  4  3  1.499 115.030  146.87     0.3030
 8 H5   H1  E  7  6  4  1.092 107.891  -62.65     0.0000
 9 C6   Cg  3  7  6  4  1.542 109.430 -179.47     0.2590
10 H62  H1  E  9  7  6  1.090 110.533  -58.28     0.0000
11 H61  H1  E  9  7  6  1.090 110.096 -177.88     0.0000
12 O6   Os  E  9  7  6  1.441 110.162   62.18    -0.4480
13 C4   Cg  M  7  6  4  1.553 110.891   55.18     0.2170
14 H4   H1  E 13  7  6  1.091 108.867 -172.31     0.0000
15 O4   Oh  S 13  7  6  1.455 110.952   69.39    -0.7000
16 H4O  Ho  E 15 13  7  0.964 110.377  163.16     0.4250
17 C3   Cg  M 13  7  6  1.545 111.117  -51.77     0.2530
18 H3   H1  E 17 13  7  1.091 109.391  173.95     0.0000
19 O3   Oh  S 17 13  7  1.452 107.992  -68.85    -0.7100
20 H3O  Ho  E 19 17 13  0.968 107.267  175.38     0.4420
21 C2   Cg  M 17 13  7  1.547 111.988   52.75     0.3080
22 H2   H1  E 21 17 13  1.091 108.509   65.85     0.0000
23 O2   Os  M 21 17 13  1.462 109.337 -176.76    -0.4780

LOOP
C2 C1

DONE


XLA  INT 0
CORRECT OMIT DU BEG
-0.1940
 1 DUMM DU  M  0 -1 -2  0.000   0.000    0.00     0.0000
 2 DUMM DU  M  1  0 -1  0.500   0.000    0.00     0.0000
 3 DUMM DU  M  2  1  0  1.296  74.264    0.00     0.0000
 4 C1   Cg  M  3  2  1 25.373  78.981 -133.33     0.4650
 5 H1   H2  E  4  3  2  1.090  16.321  103.43     0.0000
 6 C2   Cg  M  4  3  2  1.547  98.285  -29.06     0.3390
 7 H2   H1  E  6  4  3  1.091 108.000   61.56     0.0000
 8 C3   Cg  3  6  4  3  1.541 112.432 -178.15     0.2530
 9 H3   H1  E  8  6  4  1.091 109.206   67.02     0.0000
10 C4   Cg  3  8  6  4  1.544 111.714  -53.08     0.2040
11 H4   H1  E 10  8  6  1.091 109.766  175.51     0.0000
12 C5   Cg  3 10  8  6  1.544 110.422   54.48     0.2160
13 H5   H1  E 12 10  8  1.092 107.514   62.91     0.0000
14 C6   Cg  3 12 10  8  1.535 114.934 -177.18     0.3080
15 H62  H1  E 14 12 10  1.090 110.251  -53.15     0.0000
16 H61  H1  E 14 12 10  1.091 110.918   67.08     0.0000
17 O6   Os  E 14 12 10  1.434 108.858 -172.60    -0.4600
18 O5   Os  E 12 10  8  1.490 109.289  -54.45    -0.5270
19 O4   Oh  S 10  8  6  1.445 109.785  -64.95    -0.6730
20 H4O  Ho  E 19 10  8  0.960 109.470  179.80     0.4360
21 O3   Oh  S  8  6  4  1.440 110.035 -174.48    -0.7010
22 H3O  Ho  E 21  8  6  0.960 109.438  -57.69     0.4330
23 O2   Os  M  6  4  3  1.440 109.403  -55.56    -0.4870

LOOP
O5 C1

DONE


XLB  INT 0
CORRECT OMIT DU BEG
-0.1940
 1 DUMM DU  M  0 -1 -2  0.000   0.000    0.00     0.0000
 2 DUMM DU  M  1  0 -1  0.500   0.000    0.00     0.0000
 3 DUMM DU  M  2  1  0  1.296  74.264    0.00     0.0000
 4 C1   Cg  M  3  2  1 23.468  98.380 -136.25     0.3740
 5 H1   H2  E  4  3  2  1.091  68.433  -93.22     0.0000
 6 O5   Os  M  4  3  2  1.469 130.208  170.01    -0.4020
 7 C5   Cg  M  6  4  3  1.495 116.010  144.53     0.1400
 8 H5   H1  E  7  6  4  1.092 108.013  -61.82     0.0000
 9 C6   Cg  3  7  6  4  1.539 109.777 -179.32     0.3190
10 H62  H1  E  9  7  6  1.091 110.848  -57.06     0.0000
11 H61  H1  E  9  7  6  1.090 110.337 -177.30     0.0000
12 O6   Os  E  9  7  6  1.437 109.027   63.12    -0.4680
13 C4   Cg  M  7  6  4  1.545 110.103   55.47     0.2030
14 H4   H1  E 13  7  6  1.091 109.333 -173.92     0.0000
15 O4   Oh  S 13  7  6  1.449 109.628   67.34    -0.6640
16 H4O  Ho  E 15 13  7  0.967 107.158 -172.89     0.4370
17 C3   Cg  M 13  7  6  1.546 110.517  -53.62     0.2590
18 H3   H1  E 17 13  7  1.092 108.098  -64.81     0.0000
19 O3   Oh  S 17 13  7  1.455 109.126  178.29    -0.6940
20 H3O  Ho  E 19 17 13  0.967 107.449 -176.92     0.4330
21 C2   Cg  M 17 13  7  1.547 112.254   55.04     0.3570
22 H2   H1  E 21 17 13  1.092 109.716   67.43     0.0000
23 O2   Os  M 21 17 13  1.459 108.705 -173.71    -0.4880

LOOP
C2 C1

DONE


XMA  INT 0
CORRECT OMIT DU BEG
-0.1940
 1 DUMM DU  M  0 -1 -2  0.000   0.000    0.00     0.0000
 2 DUMM DU  M  1  0 -1  0.500   0.000    0.00     0.0000
 3 DUMM DU  M  2  1  0  1.296  74.264    0.00     0.0000
 4 C1   Cg  M  3  2  1 22.512  99.235 -130.21     0.4330
 5 H1   H2  E  4  3  2  1.090  29.174  102.07     0.0000
 6 C2   Cg  M  4  3  2  1.555 109.578    6.72     0.2450
 7 H2   H1  E  6  4  3  1.091 109.366  -38.64     0.0000
 8 C3   Cg  3  6  4  3  1.545 110.571 -158.93     0.2520
 9 H3   H1  E  8  6  4  1.092 108.528   64.93     0.0000
10 C4   Cg  3  8  6  4  1.549 111.609  -54.79     0.3260
11 H4   H1  E 10  8  6  1.091 109.865  -64.38     0.0000
12 C5   Cg  3 10  8  6  1.546 110.605   57.15     0.2760
13 H5   H1  E 12 10  8  1.092 108.214   65.71     0.0000
14 C6   Cg  3 12 10  8  1.544 112.153 -174.59     0.2660
15 H62  H1  E 14 12 10  1.090 110.579  -46.84     0.0000
16 H61  H1  E 14 12 10  1.091 110.051   72.33     0.0000
17 O6   Os  E 14 12 10  1.444 110.952 -166.67    -0.4600
18 O5   Os  E 12 10  8  1.497 110.394  -52.31    -0.5070
19 O4   Oh  S 10  8  6  1.452 108.734  176.59    -0.7330
20 H4O  Ho  E 19 10  8  0.966 107.267   52.91     0.4380
21 O3   Oh  S  8  6  4  1.461 109.595 -177.93    -0.6960
22 H3O  Ho  E 21  8  6  0.964 109.699  -74.81     0.4310
23 O2   Os  M  6  4  3  1.459 110.007   79.71    -0.4650

LOOP
O5 C1

DONE


XMB  INT 0
CORRECT OMIT DU BEG
-0.1940
 1 DUMM DU  M  0 -1 -2  0.000   0.000    0.00     0.0000
 2 DUMM DU  M  1  0 -1  0.500   0.000    0.00     0.0000
 3 DUMM DU  M  2  1  0  1.296  74.264    0.00     0.0000
 4 C1   Cg  M  3  2  1 23.455  98.474 -136.31     0.3140
 5 H1   H2  E  4  3  2  1.091  71.744  -87.80     0.0000
 6 O5   Os  M  4  3  2  1.470 130.200  172.77    -0.3930
 7 C5   Cg  M  6  4  3  1.498 115.894  145.97     0.2060
 8 H5   H1  E  7  6  4  1.092 107.771  -66.97     0.0000
 9 C6   Cg  3  7  6  4  1.539 108.924  175.37     0.2730
10 H62  H1  E  9  7  6  1.091 110.262  -62.70     0.0000
11 H61  H1  E  9  7  6  1.090 110.558  177.52     0.0000
12 O6   Os  E  9  7  6  1.439 109.850   57.44    -0.4550
13 C4   Cg  M  7  6  4  1.550 110.843   51.87     0.3490
14 H4   H1  E 13  7  6  1.091 109.789   70.94     0.0000
15 O4   Oh  S 13  7  6  1.452 108.352 -170.58    -0.7460
16 H4O  Ho  E 15 13  7  0.963 108.380 -159.72     0.4430
17 C3   Cg  M 13  7  6  1.553 110.419  -50.51     0.2630
18 H3   H1  E 17 13  7  1.092 108.588  -60.79     0.0000
19 O3   Oh  S 17 13  7  1.457 111.995 -178.50    -0.6920
20 H3O  Ho  E 19 17 13  0.962 109.624   81.59     0.4300
21 C2   Cg  M 17 13  7  1.547 110.623   57.43     0.2410
22 H2   H1  E 21 17 13  1.091 110.076  180.00     0.0000
23 O2   Os  M 21 17 13  1.459 110.769   59.28    -0.4270

LOOP
C2 C1

DONE


XNA  INT 0
CORRECT OMIT DU BEG
-0.1940
 1 DUMM DU  M  0 -1 -2  0.000   0.000    0.00     0.0000
 2 DUMM DU  M  1  0 -1  0.500   0.000    0.00     0.0000
 3 DUMM DU  M  2  1  0  1.296  74.264    0.00     0.0000
 4 C1   Cg  M  3  2  1 25.408  79.226 -133.52     0.4780
 5 H1   H2  E  4  3  2  1.090  16.821  119.29     0.0000
 6 C2   Cg  M  4  3  2  1.545  95.682  -23.53     0.2280
 7 H2   H1  E  6  4  3  1.091 106.594   61.27     0.0000
 8 C3   Cg  3  6  4  3  1.541 114.996  179.46     0.3300
 9 H3   H1  E  8  6  4  1.091 109.966 -173.17     0.0000
10 C4   Cg  3  8  6  4  1.543 108.602  -52.73     0.1670
11 H4   H1  E 10  8  6  1.091 108.011  -66.83     0.0000
12 C5   Cg  3 10  8  6  1.545 113.659   53.52     0.4040
13 H5   H1  E 12 10  8  1.092 109.059   65.09     0.0000
14 C6   Cg  3 12 10  8  1.535 113.747 -172.97     0.2800
15 H62  H1  E 14 12 10  1.090 110.540  -56.41     0.0000
16 H61  H1  E 14 12 10  1.091 110.668   63.75     0.0000
17 O6   Os  E 14 12 10  1.434 109.011 -175.88    -0.4610
18 O5   Os  E 12 10  8  1.489 108.589  -53.11    -0.6110
19 O4   Oh  S 10  8  6  1.439 109.206  176.30    -0.7330
20 H4O  Ho  E 19 10  8  0.960 109.442  -63.39     0.4440
21 O3   Oh  S  8  6  4  1.445 109.604   67.22    -0.7140
22 H3O  Ho  E 21  8  6  0.960 109.446  176.58     0.4410
23 O2   Os  M  6  4  3  1.439 110.664  -54.19    -0.4470

LOOP
O5 C1

DONE


XNB  INT 0
CORRECT OMIT DU BEG
-0.1940
 1 DUMM DU  M  0 -1 -2  0.000   0.000    0.00     0.0000
 2 DUMM DU  M  1  0 -1  0.500   0.000    0.00     0.0000
 3 DUMM DU  M  2  1  0  1.296  74.264    0.00     0.0000
 4 C1   Cg  M  3  2  1 23.461  98.623 -136.30     0.4220
 5 H1   H2  E  4  3  2  1.092  69.195  -93.78     0.0000
 6 O5   Os  M  4  3  2  1.470 132.017  168.50    -0.5070
 7 C5   Cg  M  6  4  3  1.500 115.850  146.97     0.1980
 8 H5   H1  E  7  6  4  1.091 108.463  -62.31     0.0000
 9 C6   Cg  3  7  6  4  1.541 109.542  179.74     0.3130
10 H62  H1  E  9  7  6  1.090 110.338  -62.12     0.0000
11 H61  H1  E  9  7  6  1.090 110.689  177.70     0.0000
12 O6   Os  E  9  7  6  1.438 109.178   57.79    -0.4650
13 C4   Cg  M  7  6  4  1.547 108.536   56.26     0.2860
14 H4   H1  E 13  7  6  1.091 108.641   63.49     0.0000
15 O4   Oh  S 13  7  6  1.447 110.674 -178.31    -0.7070
16 H4O  Ho  E 15 13  7  0.966 108.053   84.25     0.4300
17 C3   Cg  M 13  7  6  1.546 111.303  -56.16     0.2340
18 H3   H1  E 17 13  7  1.092 109.685  177.82     0.0000
19 O3   Oh  S 17 13  7  1.458 109.719  -63.09    -0.6150
20 H3O  Ho  E 19 17 13  0.967 107.516  169.04     0.3890
21 C2   Cg  M 17 13  7  1.544 109.920   57.50     0.3010
22 H2   H1  E 21 17 13  1.093 108.226   64.66     0.0000
23 O2   Os  M 21 17 13  1.458 109.185 -178.16    -0.4730

LOOP
C2 C1

DONE


XTA  INT 0
CORRECT OMIT DU BEG
-0.1940
 1 DUMM DU  M  0 -1 -2  0.000   0.000    0.00     0.0000
 2 DUMM DU  M  1  0 -1  0.500   0.000    0.00     0.0000
 3 DUMM DU  M  2  1  0  1.296  74.264    0.00     0.0000
 4 C1   Cg  M  3  2  1 25.370  79.021 -133.25     0.4560
 5 H1   H2  E  4  3  2  1.091  17.604  103.37     0.0000
 6 C2   Cg  M  4  3  2  1.542  97.509  -29.95     0.2450
 7 H2   H1  E  6  4  3  1.091 110.129  -59.28     0.0000
 8 C3   Cg  3  6  4  3  1.545 112.024  178.31     0.1240
 9 H3   H1  E  8  6  4  1.091 106.708   69.61     0.0000
10 C4   Cg  3  8  6  4  1.543 114.910  -48.48     0.4340
11 H4   H1  E 10  8  6  1.091 109.633  172.69     0.0000
12 C5   Cg  3 10  8  6  1.544 109.739   52.34     0.1570
13 H5   H1  E 12 10  8  1.092 107.463   63.77     0.0000
14 C6   Cg  3 12 10  8  1.535 114.896 -176.35     0.3040
15 H62  H1  E 14 12 10  1.090 110.263  -52.86     0.0000
16 H61  H1  E 14 12 10  1.091 110.896   67.37     0.0000
17 O6   Os  E 14 12 10  1.434 108.863 -172.31    -0.4620
18 O5   Os  E 12 10  8  1.488 109.541  -53.52    -0.4800
19 O4   Oh  S 10  8  6  1.443 110.261  -67.82    -0.7310
20 H4O  Ho  E 19 10  8  0.960 109.459 -179.88     0.4170
21 O3   Oh  S  8  6  4  1.439 110.774 -174.86    -0.6870
22 H3O  Ho  E 21  8  6  0.960 109.479  -54.69     0.4420
23 O2   Os  M  6  4  3  1.440 106.453   57.61    -0.4130

LOOP
O5 C1

DONE


XTB  INT 0
CORRECT OMIT DU BEG
-0.1940
 1 DUMM DU  M  0 -1 -2  0.000   0.000    0.00     0.0000
 2 DUMM DU  M  1  0 -1  0.500   0.000    0.00     0.0000
 3 DUMM DU  M  2  1  0  1.296  74.264    0.00     0.0000
 4 C1   Cg  M  3  2  1 26.971  80.951 -137.39     0.3060
 5 H1   H2  E  4  3  2  1.091  85.043 -140.88     0.0000
 6 O5   Os  M  4  3  2  1.481 138.682  106.96    -0.3540
 7 C5   Cg  M  6  4  3  1.487 114.855  161.57     0.0310
 8 H5   H1  E  7  6  4  1.092 108.117  -56.98     0.0000
 9 C6   Cg  3  7  6  4  1.535 108.872 -173.68     0.3490
10 H62  H1  E  9  7  6  1.091 110.886  -56.26     0.0000
11 H61  H1  E  9  7  6  1.090 110.278 -176.51     0.0000
12 O6   Os  E  9  7  6  1.434 108.837   64.00    -0.4540
13 C4   Cg  M  7  6  4  1.547 109.426   59.69     0.3140
14 H4   H1  E 13  7  6  1.091 109.475 -172.25     0.0000
15 O4   Oh  S 13  7  6  1.443 108.917   69.31    -0.6260
16 H4O  Ho  E 15 13  7  0.960 109.455   59.28     0.4130
17 C3   Cg  M 13  7  6  1.547 110.218  -51.66     0.1740
18 H3   H1  E 17 13  7  1.091 106.762  -67.21     0.0000
19 O3   Oh  S 17 13  7  1.439 110.707  177.22    -0.6780
20 H3O  Ho  E 19 17 13  0.960 109.373  -64.34     0.4250
21 C2   Cg  M 17 13  7  1.545 114.890   50.96     0.3400
22 H2   H1  E 21 17 13  1.091 109.957 -172.30     0.0000
23 O2   Os  M 21 17 13  1.444 109.766   67.90    -0.4340

LOOP
C2 C1

DONE


XeA  INT 0
CORRECT OMIT DU BEG
-0.1940
 1 DUMM DU  M  0 -1 -2  0.000   0.000    0.00     0.0000
 2 DUMM DU  M  1  0 -1  0.500   0.000    0.00     0.0000
 3 DUMM DU  M  2  1  0  1.296  74.264    0.00     0.0000
 4 C1   Cg  M  3  2  1 37.993 125.517 -138.72     0.4800
 5 H1   H2  E  4  3  2  1.091  20.708  146.17     0.0000
 6 O5   Os  M  4  3  2  1.482 124.869  106.18    -0.5870
 7 C5   Cg  M  6  4  3  1.485 118.529 -175.71     0.3740
 8 H5   H1  E  7  6  4  1.092 108.827   62.09     0.0000
 9 C6   Cg  3  7  6  4  1.535 107.746 -179.76     0.2590
10 H61  H1  E  9  7  6  1.091 110.727   55.96     0.0000
11 H62  H1  E  9  7  6  1.090 110.525  176.17     0.0000
12 O6   Os  E  9  7  6  1.434 108.916  -64.43    -0.4510
13 C4   Cg  M  7  6  4  1.541 107.816  -56.28     0.2610
14 H4   H1  E 13  7  6  1.091 108.456  -65.22     0.0000
15 O4   Oh  S 13  7  6  1.439 109.886  177.28    -0.7210
16 H4O  Ho  E 15 13  7  0.960 109.412  -63.34     0.4150
17 C3   Cg  M 13  7  6  1.544 113.133   54.81     0.3280
18 H3   H1  E 17 13  7  1.091 109.843 -174.05     0.0000
19 O3   Oh  S 17 13  7  1.442 110.012   67.08    -0.7140
20 H3O  Ho  E 19 17 13  0.960 109.461  179.72     0.4200
21 C2   Cg  M 17 13  7  1.541 111.809  -51.50     0.1790
22 H2   H1  E 21 17 13  1.092 109.967  169.74     0.0000
23 O2   Os  M 21 17 13  1.437 107.327  -73.67    -0.4370

LOOP
C2 C1

DONE


XeB  INT 0
CORRECT OMIT DU BEG
-0.1940
 1 DUMM DU  M  0 -1 -2  0.000   0.000    0.00     0.0000
 2 DUMM DU  M  1  0 -1  0.500   0.000    0.00     0.0000
 3 DUMM DU  M  2  1  0  1.296  74.264    0.00     0.0000
 4 C1   Cg  M  3  2  1 33.193 114.899 -133.21     0.4880
 5 H1   H2  E  4  3  2  1.090  61.366  -68.65     0.0000
 6 C2   Cg  M  4  3  2  1.560 137.450 -158.61     0.1840
 7 H2   H1  E  6  4  3  1.091 109.457   15.58     0.0000
 8 C3   Cg  3  6  4  3  1.540 108.887  135.69     0.3150
 9 H3   H1  E  8  6  4  1.091 109.473  176.26     0.0000
10 C4   Cg  3  8  6  4  1.554 111.264   55.47     0.3200
11 H4   H1  E 10  8  6  1.091 108.716   63.72     0.0000
12 C5   Cg  3 10  8  6  1.549 111.196  -55.77     0.2570
13 H5   H1  E 12 10  8  1.092 109.111  -65.44     0.0000
14 C6   Cg  3 12 10  8  1.541 112.018  174.42     0.2780
15 H61  H1  E 14 12 10  1.090 110.614   60.34     0.0000
16 H62  H1  E 14 12 10  1.091 110.136  -59.38     0.0000
17 O6   Os  E 14 12 10  1.439 109.977 -179.42    -0.4630
18 O5   Os  E 12 10  8  1.501 109.730   53.07    -0.5320
19 O4   Oh  S 10  8  6  1.457 110.079 -178.65    -0.7240
20 H4O  Ho  E 19 10  8  0.964 110.039  -78.83     0.4200
21 O3   Oh  S  8  6  4  1.454 108.210  -66.23    -0.6810
22 H3O  Ho  E 21  8  6  0.965 108.397  172.17     0.4030
23 O2   Os  M  6  4  3  1.463 112.571 -104.80    -0.4590

LOOP
O5 C1

DONE


XgA  INT 0
CORRECT OMIT DU BEG
-0.1940
 1 DUMM DU  M  0 -1 -2  0.000   0.000    0.00     0.0000
 2 DUMM DU  M  1  0 -1  0.500   0.000    0.00     0.0000
 3 DUMM DU  M  2  1  0  1.296  74.264    0.00     0.0000
 4 C1   Cg  M  3  2  1 32.517 117.256 -129.30     0.5090
 5 H1   H2  E  4  3  2  1.090  34.949  152.44     0.0000
 6 O5   Os  M  4  3  2  1.462 107.113   53.75    -0.5740
 7 C5   Cg  M  6  4  3  1.500 117.884 -149.78     0.2830
 8 H5   H1  E  7  6  4  1.092 108.316   63.90     0.0000
 9 C6   Cg  3  7  6  4  1.546 109.651 -177.94     0.2760
10 H61  H1  E  9  7  6  1.091 110.014   48.88     0.0000
11 H62  H1  E  9  7  6  1.090 110.682  168.12     0.0000
12 O6   Os  E  9  7  6  1.444 110.823  -72.03    -0.4580
13 C4   Cg  M  7  6  4  1.543 109.539  -53.99     0.2540
14 H4   H1  E 13  7  6  1.092 109.342  -68.48     0.0000
15 O4   Oh  S 13  7  6  1.451 108.995  172.71    -0.7100
16 H4O  Ho  E 15 13  7  0.968 107.227 -172.23     0.4360
17 C3   Cg  M 13  7  6  1.547 111.254   52.54     0.2860
18 H3   H1  E 17 13  7  1.092 109.616   66.99     0.0000
19 O3   Oh  S 17 13  7  1.452 108.604 -174.42    -0.6990
20 H3O  Ho  E 19 17 13  0.967 107.382  165.20     0.4270
21 C2   Cg  M 17 13  7  1.543 112.114  -54.50     0.2460
22 H2   H1  E 21 17 13  1.091 108.373  -65.99     0.0000
23 O2   Os  M 21 17 13  1.465 110.086  176.46    -0.4700

LOOP
C2 C1

DONE


XgB  INT 0
CORRECT OMIT DU BEG
-0.1940
 1 DUMM DU  M  0 -1 -2  0.000   0.000    0.00     0.0000
 2 DUMM DU  M  1  0 -1  0.500   0.000    0.00     0.0000
 3 DUMM DU  M  2  1  0  1.296  74.264    0.00     0.0000
 4 C1   Cg  M  3  2  1 33.343 114.961 -133.39     0.3840
 5 H1   H2  E  4  3  2  1.091  62.534  -68.03     0.0000
 6 C2   Cg  M  4  3  2  1.554 140.336 -158.45     0.3100
 7 H2   H1  E  6  4  3  1.092 109.248  -99.08     0.0000
 8 C3   Cg  3  6  4  3  1.545 110.380  140.59     0.2840
 9 H3   H1  E  8  6  4  1.092 109.008  -69.00     0.0000
10 C4   Cg  3  8  6  4  1.548 112.113   51.91     0.2760
11 H4   H1  E 10  8  6  1.092 109.378   67.39     0.0000
12 C5   Cg  3 10  8  6  1.543 111.306  -53.55     0.2250
13 H5   H1  E 12 10  8  1.092 109.126  -64.00     0.0000
14 C6   Cg  3 12 10  8  1.541 112.515  175.39     0.2820
15 H61  H1  E 14 12 10  1.090 110.609   61.43     0.0000
16 H62  H1  E 14 12 10  1.091 110.212  -58.37     0.0000
17 O6   Os  E 14 12 10  1.440 109.810 -178.39    -0.4580
18 O5   Os  E 12 10  8  1.495 108.909   54.04    -0.4710
19 O4   Oh  S 10  8  6  1.448 109.104 -173.75    -0.7140
20 H4O  Ho  E 19 10  8  0.967 107.435  -50.50     0.4400
21 O3   Oh  S  8  6  4  1.454 109.219  172.60    -0.7090
22 H3O  Ho  E 21  8  6  0.967 107.396   52.27     0.4320
23 O2   Os  M  6  4  3  1.458 110.080   20.25    -0.4750

LOOP
O5 C1

DONE


XkA  INT 0
CORRECT OMIT DU BEG
-0.1940
 1 DUMM DU  M  0 -1 -2  0.000   0.000    0.00     0.0000
 2 DUMM DU  M  1  0 -1  0.500   0.000    0.00     0.0000
 3 DUMM DU  M  2  1  0  1.296  74.264    0.00     0.0000
 4 C1   Cg  M  3  2  1 37.976 125.534 -138.69     0.4730
 5 H1   H2  E  4  3  2  1.090  21.946  150.50     0.0000
 6 O5   Os  M  4  3  2  1.481 126.032  109.83    -0.5400
 7 C5   Cg  M  6  4  3  1.489 117.370 -172.09     0.3010
 8 H5   H1  E  7  6  4  1.092 108.051   60.66     0.0000
 9 C6   Cg  3  7  6  4  1.535 108.811  177.23     0.2870
10 H61  H1  E  9  7  6  1.091 110.887   56.16     0.0000
11 H62  H1  E  9  7  6  1.090 110.246  176.37     0.0000
12 O6   Os  E  9  7  6  1.434 108.908  -64.18    -0.4630
13 C4   Cg  M  7  6  4  1.549 109.902  -56.18     0.1960
14 H4   H1  E 13  7  6  1.091 109.347  173.46     0.0000
15 O4   Oh  S 13  7  6  1.440 109.315  -68.60    -0.7120
16 H4O  Ho  E 15 13  7  0.960 109.466  -58.47     0.4200
17 C3   Cg  M 13  7  6  1.541 113.058   50.90     0.3540
18 H3   H1  E 17 13  7  1.091 110.148 -170.51     0.0000
19 O3   Oh  S 17 13  7  1.440 107.217   72.05    -0.7440
20 H3O  Ho  E 19 17 13  0.960 109.437  179.14     0.4360
21 C2   Cg  M 17 13  7  1.544 111.196  -48.50     0.2810
22 H2   H1  E 21 17 13  1.091 106.696  -68.80     0.0000
23 O2   Os  M 21 17 13  1.439 110.836  175.80    -0.4830

LOOP
C2 C1

DONE


XkB  INT 0
CORRECT OMIT DU BEG
-0.1940
 1 DUMM DU  M  0 -1 -2  0.000   0.000    0.00     0.0000
 2 DUMM DU  M  1  0 -1  0.500   0.000    0.00     0.0000
 3 DUMM DU  M  2  1  0  1.296  74.264    0.00     0.0000
 4 C1   Cg  M  3  2  1 33.185 114.848 -133.33     0.4490
 5 H1   H2  E  4  3  2  1.091  62.517  -65.70     0.0000
 6 C2   Cg  M  4  3  2  1.557 136.524 -158.30     0.3080
 7 H2   H1  E  6  4  3  1.091 108.873 -100.75     0.0000
 8 C3   Cg  3  6  4  3  1.547 110.415  140.23     0.2530
 9 H3   H1  E  8  6  4  1.091 109.195  174.71     0.0000
10 C4   Cg  3  8  6  4  1.545 111.988   53.40     0.2170
11 H4   H1  E 10  8  6  1.091 109.393 -172.98     0.0000
12 C5   Cg  3 10  8  6  1.553 111.117  -52.75     0.3030
13 H5   H1  E 12 10  8  1.092 107.789  -66.12     0.0000
14 C6   Cg  3 12 10  8  1.542 113.025  175.07     0.2590
15 H61  H1  E 14 12 10  1.090 110.096   53.77     0.0000
16 H62  H1  E 14 12 10  1.090 110.533  -65.83     0.0000
17 O6   Os  E 14 12 10  1.441 110.162  173.71    -0.4480
18 O5   Os  E 12 10  8  1.499 110.891   51.77    -0.5140
19 O4   Oh  S 10  8  6  1.455 108.780   69.68    -0.7000
20 H4O  Ho  E 19 10  8  0.964 110.377   74.31     0.4250
21 O3   Oh  S  8  6  4  1.452 110.271  -66.88    -0.7100
22 H3O  Ho  E 21  8  6  0.968 107.267  -52.72     0.4420
23 O2   Os  M  6  4  3  1.462 111.766   18.28    -0.4780

LOOP
O5 C1

DONE


XlA  INT 0
CORRECT OMIT DU BEG
-0.1940
 1 DUMM DU  M  0 -1 -2  0.000   0.000    0.00     0.0000
 2 DUMM DU  M  1  0 -1  0.500   0.000    0.00     0.0000
 3 DUMM DU  M  2  1  0  1.296  74.264    0.00     0.0000
 4 C1   Cg  M  3  2  1 37.925 125.653 -138.64     0.4650
 5 H1   H2  E  4  3  2  1.090  23.855  148.72     0.0000
 6 O5   Os  M  4  3  2  1.482 127.882  108.48    -0.5270
 7 C5   Cg  M  6  4  3  1.490 117.039 -170.42     0.2160
 8 H5   H1  E  7  6  4  1.092 108.316   59.45     0.0000
 9 C6   Cg  3  7  6  4  1.535 108.875  176.32     0.3080
10 H61  H1  E  9  7  6  1.091 110.918   55.87     0.0000
11 H62  H1  E  9  7  6  1.090 110.251  176.10     0.0000
12 O6   Os  E  9  7  6  1.434 108.858  -64.45    -0.4600
13 C4   Cg  M  7  6  4  1.544 109.289  -57.41     0.2040
14 H4   H1  E 13  7  6  1.091 109.671  175.54     0.0000
15 O4   Oh  S 13  7  6  1.445 108.372  -65.83    -0.6730
16 H4O  Ho  E 15 13  7  0.960 109.470  -59.12     0.4360
17 C3   Cg  M 13  7  6  1.544 110.422   54.45     0.2530
18 H3   H1  E 17 13  7  1.091 108.559   66.00     0.0000
19 O3   Oh  S 17 13  7  1.440 109.147 -176.39    -0.7010
20 H3O  Ho  E 19 17 13  0.960 109.438 -179.39     0.4330
21 C2   Cg  M 17 13  7  1.541 111.714  -54.48     0.3390
22 H2   H1  E 21 17 13  1.091 108.995  -66.63     0.0000
23 O2   Os  M 21 17 13  1.440 110.049  175.31    -0.4870

LOOP
C2 C1

DONE


XlB  INT 0
CORRECT OMIT DU BEG
-0.1940
 1 DUMM DU  M  0 -1 -2  0.000   0.000    0.00     0.0000
 2 DUMM DU  M  1  0 -1  0.500   0.000    0.00     0.0000
 3 DUMM DU  M  2  1  0  1.296  74.264    0.00     0.0000
 4 C1   Cg  M  3  2  1 33.307 114.995 -133.39     0.3740
 5 H1   H2  E  4  3  2  1.091  62.416  -68.26     0.0000
 6 C2   Cg  M  4  3  2  1.558 139.693 -157.87     0.3570
 7 H2   H1  E  6  4  3  1.092 109.611  -98.76     0.0000
 8 C3   Cg  3  6  4  3  1.547 110.130  140.44     0.2590
 9 H3   H1  E  8  6  4  1.092 108.676  -66.21     0.0000
10 C4   Cg  3  8  6  4  1.546 112.254   53.31     0.2030
11 H4   H1  E 10  8  6  1.091 109.260 -175.38     0.0000
12 C5   Cg  3 10  8  6  1.545 110.517  -55.04     0.1400
13 H5   H1  E 12 10  8  1.092 107.648  -63.90     0.0000
14 C6   Cg  3 12 10  8  1.539 113.155  176.88     0.3190
15 H61  H1  E 14 12 10  1.090 110.337   53.86     0.0000
16 H62  H1  E 14 12 10  1.091 110.848  -66.38     0.0000
17 O6   Os  E 14 12 10  1.437 109.027  173.44    -0.4680
18 O5   Os  E 12 10  8  1.495 110.103   53.62    -0.4020
19 O4   Oh  S 10  8  6  1.449 109.638   65.91    -0.6640
20 H4O  Ho  E 19 10  8  0.967 107.158   51.40     0.4370
21 O3   Oh  S  8  6  4  1.455 110.815  175.60    -0.6940
22 H3O  Ho  E 21  8  6  0.967 107.449   52.82     0.4330
23 O2   Os  M  6  4  3  1.459 109.860   20.73    -0.4880

LOOP
O5 C1

DONE


XmA  INT 0
CORRECT OMIT DU BEG
-0.1940
 1 DUMM DU  M  0 -1 -2  0.000   0.000    0.00     0.0000
 2 DUMM DU  M  1  0 -1  0.500   0.000    0.00     0.0000
 3 DUMM DU  M  2  1  0  1.296  74.264    0.00     0.0000
 4 C1   Cg  M  3  2  1 32.544 117.125 -129.19     0.4330
 5 H1   H2  E  4  3  2  1.090  37.538  143.34     0.0000
 6 O5   Os  M  4  3  2  1.470 109.980   48.26    -0.5070
 7 C5   Cg  M  6  4  3  1.497 118.408 -149.79     0.2760
 8 H5   H1  E  7  6  4  1.092 108.020   67.79     0.0000
 9 C6   Cg  3  7  6  4  1.544 109.404 -174.23     0.2660
10 H61  H1  E  9  7  6  1.091 110.051   50.51     0.0000
11 H62  H1  E  9  7  6  1.090 110.579  169.68     0.0000
12 O6   Os  E  9  7  6  1.444 110.952  -70.49    -0.4600
13 C4   Cg  M  7  6  4  1.546 110.394  -50.35     0.3260
14 H4   H1  E 13  7  6  1.091 109.924  -69.18     0.0000
15 O4   Oh  S 13  7  6  1.452 108.824  171.70    -0.7330
16 H4O  Ho  E 15 13  7  0.966 107.267 -173.46     0.4380
17 C3   Cg  M 13  7  6  1.549 110.605   52.31     0.2520
18 H3   H1  E 17 13  7  1.092 108.663   62.49     0.0000
19 O3   Oh  S 17 13  7  1.461 110.813 -179.59    -0.6960
20 H3O  Ho  E 19 17 13  0.964 109.699 -161.58     0.4310
21 C2   Cg  M 17 13  7  1.545 111.609  -57.15     0.2450
22 H2   H1  E 21 17 13  1.091 109.207  175.17     0.0000
23 O2   Os  M 21 17 13  1.459 109.731  -66.73    -0.4650

LOOP
C2 C1

DONE


XmB  INT 0
CORRECT OMIT DU BEG
-0.1940
 1 DUMM DU  M  0 -1 -2  0.000   0.000    0.00     0.0000
 2 DUMM DU  M  1  0 -1  0.500   0.000    0.00     0.0000
 3 DUMM DU  M  2  1  0  1.296  74.264    0.00     0.0000
 4 C1   Cg  M  3  2  1 33.277 114.931 -133.39     0.3140
 5 H1   H2  E  4  3  2  1.091  67.586  -71.77     0.0000
 6 C2   Cg  M  4  3  2  1.554 139.883 -166.84     0.2410
 7 H2   H1  E  6  4  3  1.091 109.830   20.42     0.0000
 8 C3   Cg  3  6  4  3  1.547 107.300  140.06     0.2630
 9 H3   H1  E  8  6  4  1.092 107.890  -58.13     0.0000
10 C4   Cg  3  8  6  4  1.553 110.623   60.52     0.3490
11 H4   H1  E 10  8  6  1.091 109.997   63.90     0.0000
12 C5   Cg  3 10  8  6  1.550 110.419  -57.43     0.2060
13 H5   H1  E 12 10  8  1.092 108.705  -67.76     0.0000
14 C6   Cg  3 12 10  8  1.539 111.873  172.30     0.2730
15 H61  H1  E 14 12 10  1.090 110.558   59.60     0.0000
16 H62  H1  E 14 12 10  1.091 110.262  -60.18     0.0000
17 O6   Os  E 14 12 10  1.439 109.850  179.68    -0.4550
18 O5   Os  E 12 10  8  1.498 110.843   50.51    -0.3930
19 O4   Oh  S 10  8  6  1.452 109.624 -176.73    -0.7460
20 H4O  Ho  E 19 10  8  0.963 108.380  -79.71     0.4430
21 O3   Oh  S  8  6  4  1.457 110.746 -174.70    -0.6920
22 H3O  Ho  E 21  8  6  0.962 109.624  154.41     0.4300
23 O2   Os  M  6  4  3  1.459 109.767  -99.50    -0.4270

LOOP
O5 C1

DONE


XnA  INT 0
CORRECT OMIT DU BEG
-0.1940
 1 DUMM DU  M  0 -1 -2  0.000   0.000    0.00     0.0000
 2 DUMM DU  M  1  0 -1  0.500   0.000    0.00     0.0000
 3 DUMM DU  M  2  1  0  1.296  74.264    0.00     0.0000
 4 C1   Cg  M  3  2  1 37.922 125.442 -138.67     0.4780
 5 H1   H2  E  4  3  2  1.090  20.976  139.75     0.0000
 6 O5   Os  M  4  3  2  1.480 126.608  106.62    -0.6110
 7 C5   Cg  M  6  4  3  1.489 118.545 -177.31     0.4040
 8 H5   H1  E  7  6  4  1.092 108.618   64.36     0.0000
 9 C6   Cg  3  7  6  4  1.535 107.673 -177.70     0.2800
10 H61  H1  E  9  7  6  1.091 110.668   56.63     0.0000
11 H62  H1  E  9  7  6  1.090 110.540  176.79     0.0000
12 O6   Os  E  9  7  6  1.434 109.011  -63.74    -0.4610
13 C4   Cg  M  7  6  4  1.545 108.589  -54.12     0.1670
14 H4   H1  E 13  7  6  1.091 108.424  -67.01     0.0000
15 O4   Oh  S 13  7  6  1.439 109.651  175.64    -0.7330
16 H4O  Ho  E 15 13  7  0.960 109.442  -61.75     0.4440
17 C3   Cg  M 13  7  6  1.543 113.659   53.11     0.3300
18 H3   H1  E 17 13  7  1.091 110.022 -173.93     0.0000
19 O3   Oh  S 17 13  7  1.445 109.798   66.31    -0.7140
20 H3O  Ho  E 19 17 13  0.960 109.446   64.20     0.4410
21 C2   Cg  M 17 13  7  1.541 108.602  -53.52     0.2280
22 H2   H1  E 21 17 13  1.091 106.837  -65.32     0.0000
23 O2   Os  M 21 17 13  1.439 110.703  179.06    -0.4470

LOOP
C2 C1

DONE


XnB  INT 0
CORRECT OMIT DU BEG
-0.1940
 1 DUMM DU  M  0 -1 -2  0.000   0.000    0.00     0.0000
 2 DUMM DU  M  1  0 -1  0.500   0.000    0.00     0.0000
 3 DUMM DU  M  2  1  0  1.296  74.264    0.00     0.0000
 4 C1   Cg  M  3  2  1 33.259 114.848 -133.33     0.4220
 5 H1   H2  E  4  3  2  1.092  62.863  -67.41     0.0000
 6 C2   Cg  M  4  3  2  1.558 137.931 -159.60     0.3010
 7 H2   H1  E  6  4  3  1.093 108.885  -99.40     0.0000
 8 C3   Cg  3  6  4  3  1.544 110.844  141.66     0.2340
 9 H3   H1  E  8  6  4  1.092 109.398  175.17     0.0000
10 C4   Cg  3  8  6  4  1.546 109.920   54.68     0.2860
11 H4   H1  E 10  8  6  1.091 108.699   62.12     0.0000
12 C5   Cg  3 10  8  6  1.547 111.303  -57.50     0.1980
13 H5   H1  E 12 10  8  1.091 109.233  -61.92     0.0000
14 C6   Cg  3 12 10  8  1.541 112.741  177.70     0.3130
15 H61  H1  E 14 12 10  1.090 110.689   61.33     0.0000
16 H62  H1  E 14 12 10  1.090 110.338  -58.85     0.0000
17 O6   Os  E 14 12 10  1.438 109.178 -178.76    -0.4650
18 O5   Os  E 12 10  8  1.500 108.536   56.16    -0.5070
19 O4   Oh  S 10  8  6  1.447 109.608  179.74    -0.7070
20 H4O  Ho  E 19 10  8  0.966 108.053   38.89     0.4300
21 O3   Oh  S  8  6  4  1.458 109.599  -65.98    -0.6150
22 H3O  Ho  E 21  8  6  0.967 107.516  -48.26     0.3890
23 O2   Os  M  6  4  3  1.458 111.714   19.64    -0.4730

LOOP
O5 C1

DONE


XtA  INT 0
CORRECT OMIT DU BEG
-0.1940
 1 DUMM DU  M  0 -1 -2  0.000   0.000    0.00     0.0000
 2 DUMM DU  M  1  0 -1  0.500   0.000    0.00     0.0000
 3 DUMM DU  M  2  1  0  1.296  74.264    0.00     0.0000
 4 C1   Cg  M  3  2  1 37.920 125.657 -138.57     0.4560
 5 H1   H2  E  4  3  2  1.091  24.806  146.69     0.0000
 6 O5   Os  M  4  3  2  1.485 128.488  106.55    -0.4800
 7 C5   Cg  M  6  4  3  1.488 117.752 -170.76     0.1570
 8 H5   H1  E  7  6  4  1.092 108.168   59.67     0.0000
 9 C6   Cg  3  7  6  4  1.535 108.822  176.46     0.3040
10 H61  H1  E  9  7  6  1.091 110.896   55.84     0.0000
11 H62  H1  E  9  7  6  1.090 110.263  176.07     0.0000
12 O6   Os  E  9  7  6  1.434 108.863  -64.48    -0.4620
13 C4   Cg  M  7  6  4  1.544 109.541  -57.17     0.4340
14 H4   H1  E 13  7  6  1.091 109.540  173.93     0.0000
15 O4   Oh  S 13  7  6  1.443 109.067  -67.36    -0.7310
16 H4O  Ho  E 15 13  7  0.960 109.459  -59.56     0.4170
17 C3   Cg  M 13  7  6  1.543 109.739   53.52     0.1240
18 H3   H1  E 17 13  7  1.091 106.734   65.74     0.0000
19 O3   Oh  S 17 13  7  1.439 110.707 -178.75    -0.6870
20 H3O  Ho  E 19 17 13  0.960 109.479 -176.63     0.4420
21 C2   Cg  M 17 13  7  1.545 114.910  -52.34     0.2450
22 H2   H1  E 21 17 13  1.091 109.723  171.12     0.0000
23 O2   Os  M 21 17 13  1.440 110.347  -69.94    -0.4130

LOOP
C2 C1

DONE


XtB  INT 0
CORRECT OMIT DU BEG
-0.1940
 1 DUMM DU  M  0 -1 -2  0.000   0.000    0.00     0.0000
 2 DUMM DU  M  1  0 -1  0.500   0.000    0.00     0.0000
 3 DUMM DU  M  2  1  0  1.296  74.264    0.00     0.0000
 4 C1   Cg  M  3  2  1 39.043 122.533 -140.49     0.3060
 5 H1   H2  E  4  3  2  1.091  69.301   -9.50     0.0000
 6 C2   Cg  M  4  3  2  1.544 110.973 -112.92     0.3400
 7 H2   H1  E  6  4  3  1.091 110.012   18.50     0.0000
 8 C3   Cg  3  6  4  3  1.545 108.990  139.13     0.1740
 9 H3   H1  E  8  6  4  1.091 106.777  -66.52     0.0000
10 C4   Cg  3  8  6  4  1.547 114.890   51.64     0.3140
11 H4   H1  E 10  8  6  1.091 109.570 -171.49     0.0000
12 C5   Cg  3 10  8  6  1.547 110.218  -50.96     0.0310
13 H5   H1  E 12 10  8  1.092 107.394  -65.47     0.0000
14 C6   Cg  3 12 10  8  1.535 115.137  174.64     0.3490
15 H61  H1  E 14 12 10  1.090 110.278   53.24     0.0000
16 H62  H1  E 14 12 10  1.091 110.886  -67.01     0.0000
17 O6   Os  E 14 12 10  1.434 108.837  172.73    -0.4540
18 O5   Os  E 12 10  8  1.487 109.426   51.66    -0.3540
19 O4   Oh  S 10  8  6  1.443 110.169   69.26    -0.6260
20 H4O  Ho  E 19 10  8  0.960 109.455  179.72     0.4130
21 O3   Oh  S  8  6  4  1.439 110.677  177.92    -0.6780
22 H3O  Ho  E 21  8  6  0.960 109.373  -64.24     0.4250
23 O2   Os  M  6  4  3  1.444 109.193 -100.97    -0.4340

LOOP
O5 C1

DONE


YAA  INT 0
CORRECT OMIT DU BEG
-0.1940
 1 DUMM DU  M  0 -1 -2  0.000   0.000    0.00     0.0000
 2 DUMM DU  M  1  0 -1  0.500   0.000    0.00     0.0000
 3 DUMM DU  M  2  1  0  1.296  74.264    0.00     0.0000
 4 C1   Cg  M  3  2  1 25.676  79.166 -133.49     0.4480
 5 H1   H2  E  4  3  2  1.091  24.223   90.04     0.0000
 6 C2   Cg  M  4  3  2  1.547  97.401  -30.99     0.2680
 7 H2   H1  E  6  4  3  1.092 109.940  -51.47     0.0000
 8 C3   Cg  3  6  4  3  1.543 115.075 -176.20     0.3350
 9 H3   H1  E  8  6  4  1.091 110.217 -167.01     0.0000
10 C4   Cg  3  8  6  4  1.543 111.532  -44.66     0.2450
11 H4   H1  E 10  8  6  1.091 108.482  -68.58     0.0000
12 C5   Cg  3 10  8  6  1.532 112.944   51.47     0.3790
13 H5E  H1  E 12 10  8  1.090 110.447 -175.26     0.0000
14 H5A  H1  E 12 10  8  1.091 110.923   64.60     0.0000
15 O5   Os  E 12 10  8  1.479 108.551  -55.64    -0.5640
16 O4   Os  E 10  8  6  1.437 110.197  173.67    -0.5080
17 O3   Oh  S  8  6  4  1.441 106.949   75.66    -0.7720
18 H3O  Ho  E 17  8  6  0.960 109.473   59.41     0.4610
19 O2   Os  M  6  4  3  1.437 106.880   64.80    -0.4860

LOOP
O5 C1

DONE


YAB  INT 0
CORRECT OMIT DU BEG
-0.1940
 1 DUMM DU  M  0 -1 -2  0.000   0.000    0.00     0.0000
 2 DUMM DU  M  1  0 -1  0.500   0.000    0.00     0.0000
 3 DUMM DU  M  2  1  0  1.296  74.264    0.00     0.0000
 4 C1   Cg  M  3  2  1 23.397  98.712 -136.08     0.3790
 5 H1   H2  E  4  3  2  1.091  66.137  -93.73     0.0000
 6 O5   Os  M  4  3  2  1.466 132.905  172.33    -0.5290
 7 C5   Cg  M  6  4  3  1.485 114.414  139.79     0.3560
 8 H5E  H1  E  7  6  4  1.090 108.916  176.99     0.0000
 9 H5A  H1  E  7  6  4  1.091 109.188  -65.32     0.0000
10 C4   Cg  M  7  6  4  1.546 110.184   56.30     0.2240
11 H4   H1  E 10  7  6  1.091 108.191   65.24     0.0000
12 O4   Os  E 10  7  6  1.458 110.447 -177.16    -0.4840
13 C3   Cg  M 10  7  6  1.551 111.087  -54.27     0.2970
14 H3   H1  E 13 10  7  1.091 109.244  175.99     0.0000
15 O3   Oh  S 13 10  7  1.454 109.593  -65.87    -0.6680
16 H3O  Ho  E 15 13 10  0.966 107.607  -47.31     0.4070
17 C2   Cg  M 13 10  7  1.543 111.469   54.81     0.3000
18 H2   H1  E 17 13 10  1.091 109.979 -173.48     0.0000
19 O2   Os  M 17 13 10  1.460 108.027   68.57    -0.4760

LOOP
C2 C1

DONE


YDA  INT 0
CORRECT OMIT DU BEG
-0.1940
 1 DUMM DU  M  0 -1 -2  0.000   0.000    0.00     0.0000
 2 DUMM DU  M  1  0 -1  0.500   0.000    0.00     0.0000
 3 DUMM DU  M  2  1  0  1.296  74.264    0.00     0.0000
 4 C1   Cg  M  3  2  1 23.544  98.481 -135.71     0.3980
 5 H1   H2  E  4  3  2  1.090 143.293  157.80     0.0000
 6 C2   Cg  M  4  3  2  1.559 100.528   13.66     0.2460
 7 H2   H1  E  6  4  3  1.091 109.379   88.56     0.0000
 8 C3   Cg  3  6  4  3  1.549 110.494  -31.75     0.1840
 9 H3   H1  E  8  6  4  1.091 107.825   63.24     0.0000
10 C4   Cg  3  8  6  4  1.545 111.008  -55.58     0.3510
11 H4   H1  E 10  8  6  1.091 110.279  -64.03     0.0000
12 C5   Cg  3 10  8  6  1.543 110.247   57.45     0.2750
13 H5E  H1  E 12 10  8  1.090 110.034 -173.80     0.0000
14 H5A  H1  E 12 10  8  1.092 109.852   67.71     0.0000
15 O5   Os  E 12 10  8  1.490 111.684  -52.70    -0.4870
16 O4   Os  E 10  8  6  1.447 108.954  176.38    -0.4830
17 O3   Oh  S  8  6  4  1.459 111.377 -179.63    -0.6550
18 H3O  Ho  E 17  8  6  0.962 110.146  -45.63     0.4170
19 O2   Os  M  6  4  3  1.458 109.515 -153.38    -0.4400

LOOP
O5 C1

DONE


YDB  INT 0
CORRECT OMIT DU BEG
-0.1940
 1 DUMM DU  M  0 -1 -2  0.000   0.000    0.00     0.0000
 2 DUMM DU  M  1  0 -1  0.500   0.000    0.00     0.0000
 3 DUMM DU  M  2  1  0  1.296  74.264    0.00     0.0000
 4 C1   Cg  M  3  2  1 22.719 100.298 -130.46     0.4480
 5 H1   H2  E  4  3  2  1.091 138.149  179.98     0.0000
 6 O5   Os  M  4  3  2  1.480  43.169  119.64    -0.5190
 7 C5   Cg  M  6  4  3  1.480 115.118 -158.52     0.2750
 8 H5E  H1  E  7  6  4  1.090 109.162  177.52     0.0000
 9 H5A  H1  E  7  6  4  1.092 108.688  -64.77     0.0000
10 C4   Cg  M  7  6  4  1.539 110.071   56.42     0.3350
11 H4   H1  E 10  7  6  1.091 109.494   72.24     0.0000
12 O4   Os  E 10  7  6  1.436 107.087 -169.38    -0.4670
13 C3   Cg  M 10  7  6  1.543 111.797  -50.34     0.2010
14 H3   H1  E 13 10  7  1.092 109.081  -68.08     0.0000
15 O3   Oh  S 13 10  7  1.440 109.833  173.78    -0.7010
16 H3O  Ho  E 15 13 10  0.960 109.476   58.38     0.4320
17 C2   Cg  M 13 10  7  1.543 112.432   51.79     0.2260
18 H2   H1  E 17 13 10  1.091 110.138 -175.60     0.0000
19 O2   Os  M 17 13 10  1.446 109.378   64.40    -0.4240

LOOP
C2 C1

DONE


YEA  INT 0
CORRECT OMIT DU BEG
-0.1940
 1 DUMM DU  M  0 -1 -2  0.000   0.000    0.00     0.0000
 2 DUMM DU  M  1  0 -1  0.500   0.000    0.00     0.0000
 3 DUMM DU  M  2  1  0  1.296  74.264    0.00     0.0000
 4 C1   Cg  M  3  2  1 25.461  79.060 -133.51     0.4800
 5 H1   H2  E  4  3  2  1.091  14.860  114.51     0.0000
 6 C2   Cg  M  4  3  2  1.545  97.720  -26.56     0.1790
 7 H2   H1  E  6  4  3  1.092 109.966  -63.25     0.0000
 8 C3   Cg  3  6  4  3  1.541 114.896  172.06     0.3280
 9 H3   H1  E  8  6  4  1.091 110.106 -167.45     0.0000
10 C4   Cg  3  8  6  4  1.544 111.809  -45.05     0.2610
11 H4   H1  E 10  8  6  1.091 108.188  -68.68     0.0000
12 C5   Cg  3 10  8  6  1.541 113.133   51.50     0.3740
13 H5   H1  E 12 10  8  1.092 109.237   63.30     0.0000
14 C6   Cg  3 12 10  8  1.535 114.012 -174.39     0.2590
15 H62  H1  E 14 12 10  1.090 110.525  -56.55     0.0000
16 H61  H1  E 14 12 10  1.091 110.727   63.66     0.0000
17 O6   Oh  S 14 12 10  1.434 108.916 -175.95    -0.6630
18 H6O  Ho  E 17 14 12  0.960 109.470   59.69     0.4060
19 O5   Os  E 12 10  8  1.485 107.816  -54.81    -0.5870
20 O4   Os  E 10  8  6  1.439 109.304  174.29    -0.5000
21 O3   Oh  S  8  6  4  1.442 106.866   75.38    -0.7140
22 H3O  Ho  E 21  8  6  0.960 109.461   58.71     0.4200
23 O2   Os  M  6  4  3  1.437 106.903   53.10    -0.4370

LOOP
O5 C1

DONE


YEB  INT 0
CORRECT OMIT DU BEG
-0.1940
 1 DUMM DU  M  0 -1 -2  0.000   0.000    0.00     0.0000
 2 DUMM DU  M  1  0 -1  0.500   0.000    0.00     0.0000
 3 DUMM DU  M  2  1  0  1.296  74.264    0.00     0.0000
 4 C1   Cg  M  3  2  1 23.395  98.706 -136.15     0.4880
 5 H1   H2  E  4  3  2  1.090  67.353  -93.47     0.0000
 6 O5   Os  M  4  3  2  1.468 132.805  171.02    -0.5320
 7 C5   Cg  M  6  4  3  1.501 114.870  141.75     0.2570
 8 H5   H1  E  7  6  4  1.092 108.300  -63.85     0.0000
 9 C6   Cg  3  7  6  4  1.541 109.115  178.24     0.2780
10 H62  H1  E  9  7  6  1.091 110.136  -62.32     0.0000
11 H61  H1  E  9  7  6  1.090 110.614  177.96     0.0000
12 O6   Oh  S  9  7  6  1.439 109.977   57.72    -0.6770
13 H6O  Ho  E 12  9  7  0.962 108.042  -50.79     0.4080
14 C4   Cg  M  7  6  4  1.549 109.730   55.16     0.3200
15 H4   H1  E 14  7  6  1.091 108.584   66.50     0.0000
16 O4   Os  E 14  7  6  1.457 110.564 -175.67    -0.4980
17 C3   Cg  M 14  7  6  1.554 111.196  -53.07     0.3150
18 H3   H1  E 17 14  7  1.091 109.198  176.72     0.0000
19 O3   Oh  S 17 14  7  1.454 110.601  -64.53    -0.6810
20 H3O  Ho  E 19 17 14  0.965 108.397  -50.06     0.4030
21 C2   Cg  M 17 14  7  1.540 111.264   55.77     0.1840
22 H2   H1  E 21 17 14  1.091 109.856 -175.33     0.0000
23 O2   Os  M 21 17 14  1.463 107.825   66.95    -0.4590

LOOP
C2 C1

DONE


YFA  INT 0
CORRECT OMIT DU BEG
-0.1940
 1 DUMM DU  M  0 -1 -2  0.000   0.000    0.00     0.0000
 2 DUMM DU  M  1  0 -1  0.500   0.000    0.00     0.0000
 3 DUMM DU  M  2  1  0  1.296  74.264    0.00     0.0000
 4 C1   Cg  M  3  2  1 23.482  98.666 -135.91     0.3990
 5 H1   H2  E  4  3  2  1.090 143.009  167.64     0.0000
 6 C2   Cg  M  4  3  2  1.566 103.719   15.57     0.4560
 7 H2   H1  E  6  4  3  1.091 107.661 -140.81     0.0000
 8 C3   Cg  3  6  4  3  1.550 109.810  -22.26     0.2280
 9 H3   H1  E  8  6  4  1.091 109.256   60.66     0.0000
10 C4   Cg  3  8  6  4  1.549 109.944  -58.35     0.2630
11 H4   H1  E 10  8  6  1.091 108.978  175.77     0.0000
12 C5   Cg  3 10  8  6  1.554 111.442   55.77     0.1870
13 H5   H1  E 12 10  8  1.091 107.126   67.59     0.0000
14 C6   Cg  3 12 10  8  1.531 115.122 -173.47     0.0650
15 H63  Hc  E 14 12 10  1.090 111.280  -55.79     0.0000
16 H62  Hc  E 14 12 10  1.091 111.136 -175.22     0.0000
17 H61  Hc  E 14 12 10  1.091 112.013   64.74     0.0000
18 O5   Os  E 12 10  8  1.495 111.650  -50.00    -0.4940
19 O4   Os  E 10  8  6  1.452 109.204  -66.42    -0.4860
20 O3   Oh  S  8  6  4  1.464 112.278  179.81    -0.6930
21 H3O  Ho  E 20  8  6  0.965 108.720  -78.93     0.4260
22 O2   Os  M  6  4  3  1.463 112.192  101.91    -0.5450

LOOP
O5 C1

DONE


YFB  INT 0
CORRECT OMIT DU BEG
-0.1940
 1 DUMM DU  M  0 -1 -2  0.000   0.000    0.00     0.0000
 2 DUMM DU  M  1  0 -1  0.500   0.000    0.00     0.0000
 3 DUMM DU  M  2  1  0  1.296  74.264    0.00     0.0000
 4 C1   Cg  M  3  2  1 27.023  80.980 -137.29     0.4180
 5 H1   H2  E  4  3  2  1.091  89.699 -141.90     0.0000
 6 O5   Os  M  4  3  2  1.479 135.888  101.36    -0.4420
 7 C5   Cg  M  6  4  3  1.481 116.331  175.37     0.1060
 8 H5   H1  E  7  6  4  1.092 108.301  -57.82     0.0000
 9 C6   Cg  3  7  6  4  1.531 108.182 -173.94     0.0920
10 H63  Hc  E  9  7  6  1.091 111.199  179.97     0.0000
11 H62  Hc  E  9  7  6  1.091 112.070  -59.60     0.0000
12 H61  Hc  E  9  7  6  1.091 111.160   60.55     0.0000
13 C4   Cg  M  7  6  4  1.543 108.818   59.65     0.2290
14 H4   H1  E 13  7  6  1.091 109.875 -177.36     0.0000
15 O4   Os  E 13  7  6  1.445 108.672   63.53    -0.4300
16 C3   Cg  M 13  7  6  1.542 109.625  -56.43     0.2550
17 H3   H1  E 16 13  7  1.092 107.830  -66.01     0.0000
18 O3   Oh  S 16 13  7  1.440 109.284  176.95    -0.6760
19 H3O  Ho  E 18 16 13  0.960 109.419  178.46     0.4270
20 C2   Cg  M 16 13  7  1.542 112.898   54.44     0.3460
21 H2   H1  E 20 16 13  1.092 109.972   72.13     0.0000
22 O2   Os  M 20 16 13  1.439 107.835 -168.68    -0.5190

LOOP
C2 C1

DONE


YGA  INT 0
CORRECT OMIT DU BEG
-0.1940
 1 DUMM DU  M  0 -1 -2  0.000   0.000    0.00     0.0000
 2 DUMM DU  M  1  0 -1  0.500   0.000    0.00     0.0000
 3 DUMM DU  M  2  1  0  1.296  74.264    0.00     0.0000
 4 C1   Cg  M  3  2  1 22.450  99.052 -130.25     0.5090
 5 H1   H2  E  4  3  2  1.090  23.547   97.55     0.0000
 6 C2   Cg  M  4  3  2  1.556 111.527    7.33     0.2460
 7 H2   H1  E  6  4  3  1.091 107.607   76.46     0.0000
 8 C3   Cg  3  6  4  3  1.543 111.424 -164.87     0.2860
 9 H3   H1  E  8  6  4  1.092 109.239   69.49     0.0000
10 C4   Cg  3  8  6  4  1.547 112.114  -52.22     0.2540
11 H4   H1  E 10  8  6  1.092 109.454  -66.45     0.0000
12 C5   Cg  3 10  8  6  1.543 111.254   54.50     0.2830
13 H5   H1  E 12 10  8  1.092 108.261   65.38     0.0000
14 C6   Cg  3 12 10  8  1.546 112.538 -174.79     0.2760
15 H62  H1  E 14 12 10  1.090 110.682  -45.93     0.0000
16 H61  H1  E 14 12 10  1.091 110.014   73.31     0.0000
17 O6   Oh  S 14 12 10  1.444 110.823 -165.78    -0.6820
18 H6O  Ho  E 17 14 12  0.960 109.735   78.35     0.4180
19 O5   Os  E 12 10  8  1.500 109.539  -52.54    -0.5740
20 O4   Os  E 10  8  6  1.451 108.956  174.69    -0.4680
21 O3   Oh  S  8  6  4  1.452 108.531 -172.18    -0.6990
22 H3O  Ho  E 21  8  6  0.967 107.382  -43.08     0.4270
23 O2   Os  M  6  4  3  1.465 111.499  -41.43    -0.4700

LOOP
O5 C1

DONE


YGB  INT 0
CORRECT OMIT DU BEG
-0.1940
 1 DUMM DU  M  0 -1 -2  0.000   0.000    0.00     0.0000
 2 DUMM DU  M  1  0 -1  0.500   0.000    0.00     0.0000
 3 DUMM DU  M  2  1  0  1.296  74.264    0.00     0.0000
 4 C1   Cg  M  3  2  1 23.508  98.380 -136.27     0.3840
 5 H1   H2  E  4  3  2  1.091  68.626  -93.36     0.0000
 6 O5   Os  M  4  3  2  1.466 129.972  169.02    -0.4710
 7 C5   Cg  M  6  4  3  1.495 115.297  142.28     0.2250
 8 H5   H1  E  7  6  4  1.092 108.301  -60.31     0.0000
 9 C6   Cg  3  7  6  4  1.541 109.304 -178.46     0.2820
10 H62  H1  E  9  7  6  1.091 110.212  -62.75     0.0000
11 H61  H1  E  9  7  6  1.090 110.609  177.45     0.0000
12 O6   Oh  S  9  7  6  1.440 109.810   57.27    -0.6880
13 H6O  Ho  E 12  9  7  0.962 108.265  -53.10     0.4240
14 C4   Cg  M  7  6  4  1.543 108.909   58.25     0.2760
15 H4   H1  E 14  7  6  1.092 109.352   66.92     0.0000
16 O4   Os  E 14  7  6  1.448 108.899 -174.36    -0.4680
17 C3   Cg  M 14  7  6  1.548 111.306  -54.04     0.2840
18 H3   H1  E 17 14  7  1.092 109.104  -67.30     0.0000
19 O3   Oh  S 17 14  7  1.454 108.817  174.47    -0.7090
20 H3O  Ho  E 19 17 14  0.967 107.396 -174.95     0.4320
21 C2   Cg  M 17 14  7  1.545 112.113   53.55     0.3100
22 H2   H1  E 21 17 14  1.092 109.394   68.33     0.0000
23 O2   Os  M 21 17 14  1.458 108.975 -172.91    -0.4750

LOOP
C2 C1

DONE


YHA  INT 0
CORRECT OMIT DU BEG
-0.1940
 1 DUMM DU  M  0 -1 -2  0.000   0.000    0.00     0.0000
 2 DUMM DU  M  1  0 -1  0.500   0.000    0.00     0.0000
 3 DUMM DU  M  2  1  0  1.296  74.264    0.00     0.0000
 4 C1   Cg  M  3  2  1 23.582  98.678 -136.05     0.3940
 5 H1   H2  E  4  3  2  1.090 147.150  175.74     0.0000
 6 C2   Cg  M  4  3  2  1.554 100.578   20.48     0.2480
 7 H2   H1  E  6  4  3  1.091 109.542   95.73     0.0000
 8 C3   Cg  3  6  4  3  1.545 110.654  -24.92     0.2360
 9 H3   H1  E  8  6  4  1.092 108.370   66.81     0.0000
10 C4   Cg  3  8  6  4  1.545 112.380  -53.49     0.1870
11 H4   H1  E 10  8  6  1.091 109.690  -65.16     0.0000
12 C5   Cg  3 10  8  6  1.549 110.317   55.89     0.2790
13 H5   H1  E 12 10  8  1.092 108.902   66.22     0.0000
14 C6   Cg  3 12 10  8  1.530 113.869 -172.74     0.0230
15 H63  Hc  E 14 12 10  1.090 111.509  -61.06     0.0000
16 H62  Hc  E 14 12 10  1.091 111.314  179.43     0.0000
17 H61  Hc  E 14 12 10  1.091 111.668   59.25     0.0000
18 O5   Os  E 12 10  8  1.486 110.695  -52.49    -0.4610
19 O4   Os  E 10  8  6  1.456 108.727  175.97    -0.4330
20 O3   Oh  S  8  6  4  1.452 109.719 -175.81    -0.6490
21 H3O  Ho  E 20  8  6  0.965 106.808  176.43     0.4250
22 O2   Os  M  6  4  3  1.456 109.547 -146.01    -0.4430

LOOP
O5 C1

DONE


YHB  INT 0
CORRECT OMIT DU BEG
-0.1940
 1 DUMM DU  M  0 -1 -2  0.000   0.000    0.00     0.0000
 2 DUMM DU  M  1  0 -1  0.500   0.000    0.00     0.0000
 3 DUMM DU  M  2  1  0  1.296  74.264    0.00     0.0000
 4 C1   Cg  M  3  2  1 29.347  69.123 -148.90     0.3810
 5 H1   H2  E  4  3  2  1.091 126.377   48.27     0.0000
 6 O5   Os  M  4  3  2  1.479  92.197  -66.81    -0.4270
 7 C5   Cg  M  6  4  3  1.483 115.750 -171.42     0.1720
 8 H5   H1  E  7  6  4  1.092 107.917  -63.31     0.0000
 9 C6M  Cg  3  7  6  4  1.530 107.056 -179.94     0.0390
10 H1M  Hc  E  9  7  6  1.091 111.297   57.52     0.0000
11 H2M  Hc  E  9  7  6  1.091 111.709  -62.68     0.0000
12 H3M  Hc  E  9  7  6  1.091 111.441  177.01     0.0000
13 C4   Cg  M  7  6  4  1.547 109.717   55.61     0.3880
14 H4   H1  E 13  7  6  1.092 109.750   73.54     0.0000
15 O4   Os  E 13  7  6  1.438 107.632 -167.68    -0.4900
16 C3   Cg  M 13  7  6  1.543 112.131  -48.94     0.1820
17 H3   H1  E 16 13  7  1.092 109.049  -68.66     0.0000
18 O3   Oh  S 16 13  7  1.440 109.818  173.25    -0.6650
19 H3O  Ho  E 18 16 13  0.960 109.425   57.73     0.4180
20 C2   Cg  M 16 13  7  1.542 112.684   51.25     0.2430
21 H2   H1  E 20 16 13  1.091 110.140 -175.78     0.0000
22 O2   Os  M 20 16 13  1.446 109.350   64.20    -0.4350

LOOP
C2 C1

DONE


YKA  INT 0
CORRECT OMIT DU BEG
-0.1940
 1 DUMM DU  M  0 -1 -2  0.000   0.000    0.00     0.0000
 2 DUMM DU  M  1  0 -1  0.500   0.000    0.00     0.0000
 3 DUMM DU  M  2  1  0  1.296  74.264    0.00     0.0000
 4 C1   Cg  M  3  2  1 25.442  79.066 -133.46     0.4730
 5 H1   H2  E  4  3  2  1.090  14.464  106.77     0.0000
 6 C2   Cg  M  4  3  2  1.544  98.979  -28.09     0.2810
 7 H2   H1  E  6  4  3  1.091 106.340   60.79     0.0000
 8 C3   Cg  3  6  4  3  1.544 115.219  178.76     0.3540
 9 H3   H1  E  8  6  4  1.091 109.846 -171.16     0.0000
10 C4   Cg  3  8  6  4  1.541 111.196  -48.97     0.1960
11 H4   H1  E 10  8  6  1.091 109.723  170.85     0.0000
12 C5   Cg  3 10  8  6  1.549 113.058   48.50     0.3010
13 H5   H1  E 12 10  8  1.092 107.347   66.38     0.0000
14 C6   Cg  3 12 10  8  1.535 114.885 -173.99     0.2870
15 H62  H1  E 14 12 10  1.090 110.246  -52.70     0.0000
16 H61  H1  E 14 12 10  1.091 110.887   67.51     0.0000
17 O6   Oh  S 14 12 10  1.434 108.908 -172.15    -0.6910
18 H6O  Ho  E 17 14 12  0.960 109.471   59.53     0.4220
19 O5   Os  E 12 10  8  1.489 109.902  -50.90    -0.5400
20 O4   Os  E 10  8  6  1.440 107.338  -72.13    -0.4860
21 O3   Oh  S  8  6  4  1.440 110.218   69.79    -0.7440
22 H3O  Ho  E 21  8  6  0.960 109.437   59.70     0.4360
23 O2   Os  M  6  4  3  1.439 110.808  -54.40    -0.4830

LOOP
O5 C1

DONE


YKB  INT 0
CORRECT OMIT DU BEG
-0.1940
 1 DUMM DU  M  0 -1 -2  0.000   0.000    0.00     0.0000
 2 DUMM DU  M  1  0 -1  0.500   0.000    0.00     0.0000
 3 DUMM DU  M  2  1  0  1.296  74.264    0.00     0.0000
 4 C1   Cg  M  3  2  1 23.393  98.693 -136.32     0.4490
 5 H1   H2  E  4  3  2  1.091  69.568  -95.43     0.0000
 6 O5   Os  M  4  3  2  1.465 133.014  166.49    -0.5140
 7 C5   Cg  M  6  4  3  1.499 115.030  146.87     0.3030
 8 H5   H1  E  7  6  4  1.092 107.891  -62.65     0.0000
 9 C6   Cg  3  7  6  4  1.542 109.430 -179.47     0.2590
10 H62  H1  E  9  7  6  1.090 110.533  -58.28     0.0000
11 H61  H1  E  9  7  6  1.090 110.096 -177.88     0.0000
12 O6   Oh  S  9  7  6  1.441 110.162   62.18    -0.6700
13 H6O  Ho  E 12  9  7  0.962 108.273  -57.74     0.4160
14 C4   Cg  M  7  6  4  1.553 110.891   55.18     0.2170
15 H4   H1  E 14  7  6  1.091 108.867 -172.31     0.0000
16 O4   Os  E 14  7  6  1.455 110.952   69.39    -0.4690
17 C3   Cg  M 14  7  6  1.545 111.117  -51.77     0.2530
18 H3   H1  E 17 14  7  1.091 109.391  173.95     0.0000
19 O3   Oh  S 17 14  7  1.452 107.992  -68.85    -0.7100
20 H3O  Ho  E 19 17 14  0.968 107.267  175.38     0.4420
21 C2   Cg  M 17 14  7  1.547 111.988   52.75     0.3080
22 H2   H1  E 21 17 14  1.091 108.509   65.85     0.0000
23 O2   Os  M 21 17 14  1.462 109.337 -176.76    -0.4780

LOOP
C2 C1

DONE


YLA  INT 0
CORRECT OMIT DU BEG
-0.1940
 1 DUMM DU  M  0 -1 -2  0.000   0.000    0.00     0.0000
 2 DUMM DU  M  1  0 -1  0.500   0.000    0.00     0.0000
 3 DUMM DU  M  2  1  0  1.296  74.264    0.00     0.0000
 4 C1   Cg  M  3  2  1 25.373  78.981 -133.33     0.4650
 5 H1   H2  E  4  3  2  1.090  16.321  103.43     0.0000
 6 C2   Cg  M  4  3  2  1.547  98.285  -29.06     0.3390
 7 H2   H1  E  6  4  3  1.091 108.000   61.56     0.0000
 8 C3   Cg  3  6  4  3  1.541 112.432 -178.15     0.2530
 9 H3   H1  E  8  6  4  1.091 109.206   67.02     0.0000
10 C4   Cg  3  8  6  4  1.544 111.714  -53.08     0.2040
11 H4   H1  E 10  8  6  1.091 109.766  175.51     0.0000
12 C5   Cg  3 10  8  6  1.544 110.422   54.48     0.2160
13 H5   H1  E 12 10  8  1.092 107.514   62.91     0.0000
14 C6   Cg  3 12 10  8  1.535 114.934 -177.18     0.3080
15 H62  H1  E 14 12 10  1.090 110.251  -53.15     0.0000
16 H61  H1  E 14 12 10  1.091 110.918   67.08     0.0000
17 O6   Oh  S 14 12 10  1.434 108.858 -172.60    -0.6840
18 H6O  Ho  E 17 14 12  0.960 109.466   59.52     0.4180
19 O5   Os  E 12 10  8  1.490 109.289  -54.45    -0.5270
20 O4   Os  E 10  8  6  1.445 109.785  -64.95    -0.4310
21 O3   Oh  S  8  6  4  1.440 110.035 -174.48    -0.7010
22 H3O  Ho  E 21  8  6  0.960 109.438  -57.69     0.4330
23 O2   Os  M  6  4  3  1.440 109.403  -55.56    -0.4870

LOOP
O5 C1

DONE


YLB  INT 0
CORRECT OMIT DU BEG
-0.1940
 1 DUMM DU  M  0 -1 -2  0.000   0.000    0.00     0.0000
 2 DUMM DU  M  1  0 -1  0.500   0.000    0.00     0.0000
 3 DUMM DU  M  2  1  0  1.296  74.264    0.00     0.0000
 4 C1   Cg  M  3  2  1 23.468  98.380 -136.25     0.3740
 5 H1   H2  E  4  3  2  1.091  68.433  -93.22     0.0000
 6 O5   Os  M  4  3  2  1.469 130.208  170.01    -0.4020
 7 C5   Cg  M  6  4  3  1.495 116.010  144.53     0.1400
 8 H5   H1  E  7  6  4  1.092 108.013  -61.82     0.0000
 9 C6   Cg  3  7  6  4  1.539 109.777 -179.32     0.3190
10 H62  H1  E  9  7  6  1.091 110.848  -57.06     0.0000
11 H61  H1  E  9  7  6  1.090 110.337 -177.30     0.0000
12 O6   Oh  S  9  7  6  1.437 109.027   63.12    -0.6930
13 H6O  Ho  E 12  9  7  0.961 107.830  -58.33     0.4190
14 C4   Cg  M  7  6  4  1.545 110.103   55.47     0.2030
15 H4   H1  E 14  7  6  1.091 109.333 -173.92     0.0000
16 O4   Os  E 14  7  6  1.449 109.628   67.34    -0.4210
17 C3   Cg  M 14  7  6  1.546 110.517  -53.62     0.2590
18 H3   H1  E 17 14  7  1.092 108.098  -64.81     0.0000
19 O3   Oh  S 17 14  7  1.455 109.126  178.29    -0.6940
20 H3O  Ho  E 19 17 14  0.967 107.449 -176.92     0.4330
21 C2   Cg  M 17 14  7  1.547 112.254   55.04     0.3570
22 H2   H1  E 21 17 14  1.092 109.716   67.43     0.0000
23 O2   Os  M 21 17 14  1.459 108.705 -173.71    -0.4880

LOOP
C2 C1

DONE


YMA  INT 0
CORRECT OMIT DU BEG
-0.1940
 1 DUMM DU  M  0 -1 -2  0.000   0.000    0.00     0.0000
 2 DUMM DU  M  1  0 -1  0.500   0.000    0.00     0.0000
 3 DUMM DU  M  2  1  0  1.296  74.264    0.00     0.0000
 4 C1   Cg  M  3  2  1 22.512  99.235 -130.21     0.4330
 5 H1   H2  E  4  3  2  1.090  29.174  102.07     0.0000
 6 C2   Cg  M  4  3  2  1.555 109.578    6.72     0.2450
 7 H2   H1  E  6  4  3  1.091 109.366  -38.64     0.0000
 8 C3   Cg  3  6  4  3  1.545 110.571 -158.93     0.2520
 9 H3   H1  E  8  6  4  1.092 108.528   64.93     0.0000
10 C4   Cg  3  8  6  4  1.549 111.609  -54.79     0.3260
11 H4   H1  E 10  8  6  1.091 109.865  -64.38     0.0000
12 C5   Cg  3 10  8  6  1.546 110.605   57.15     0.2760
13 H5   H1  E 12 10  8  1.092 108.214   65.71     0.0000
14 C6   Cg  3 12 10  8  1.544 112.153 -174.59     0.2660
15 H62  H1  E 14 12 10  1.090 110.579  -46.84     0.0000
16 H61  H1  E 14 12 10  1.091 110.051   72.33     0.0000
17 O6   Oh  S 14 12 10  1.444 110.952 -166.67    -0.6880
18 H6O  Ho  E 17 14 12  0.960 109.923   72.72     0.4220
19 O5   Os  E 12 10  8  1.497 110.394  -52.31    -0.5070
20 O4   Os  E 10  8  6  1.452 108.734  176.59    -0.4890
21 O3   Oh  S  8  6  4  1.461 109.595 -177.93    -0.6960
22 H3O  Ho  E 21  8  6  0.964 109.699  -74.81     0.4310
23 O2   Os  M  6  4  3  1.459 110.007   79.71    -0.4650

LOOP
O5 C1

DONE


YMB  INT 0
CORRECT OMIT DU BEG
-0.1940
 1 DUMM DU  M  0 -1 -2  0.000   0.000    0.00     0.0000
 2 DUMM DU  M  1  0 -1  0.500   0.000    0.00     0.0000
 3 DUMM DU  M  2  1  0  1.296  74.264    0.00     0.0000
 4 C1   Cg  M  3  2  1 23.455  98.474 -136.31     0.3140
 5 H1   H2  E  4  3  2  1.091  71.744  -87.80     0.0000
 6 O5   Os  M  4  3  2  1.470 130.200  172.77    -0.3930
 7 C5   Cg  M  6  4  3  1.498 115.894  145.97     0.2060
 8 H5   H1  E  7  6  4  1.092 107.771  -66.97     0.0000
 9 C6   Cg  3  7  6  4  1.539 108.924  175.37     0.2730
10 H62  H1  E  9  7  6  1.091 110.262  -62.70     0.0000
11 H61  H1  E  9  7  6  1.090 110.558  177.52     0.0000
12 O6   Oh  S  9  7  6  1.439 109.850   57.44    -0.6800
13 H6O  Ho  E 12  9  7  0.962 108.414  -55.86     0.4190
14 C4   Cg  M  7  6  4  1.550 110.843   51.87     0.3490
15 H4   H1  E 14  7  6  1.091 109.789   70.94     0.0000
16 O4   Os  E 14  7  6  1.452 108.352 -170.58    -0.4970
17 C3   Cg  M 14  7  6  1.553 110.419  -50.51     0.2630
18 H3   H1  E 17 14  7  1.092 108.588  -60.79     0.0000
19 O3   Oh  S 17 14  7  1.457 111.995 -178.50    -0.6920
20 H3O  Ho  E 19 17 14  0.962 109.624   81.59     0.4300
21 C2   Cg  M 17 14  7  1.547 110.623   57.43     0.2410
22 H2   H1  E 21 17 14  1.091 110.076  180.00     0.0000
23 O2   Os  M 21 17 14  1.459 110.769   59.28    -0.4270

LOOP
C2 C1

DONE


YNA  INT 0
CORRECT OMIT DU BEG
-0.1940
 1 DUMM DU  M  0 -1 -2  0.000   0.000    0.00     0.0000
 2 DUMM DU  M  1  0 -1  0.500   0.000    0.00     0.0000
 3 DUMM DU  M  2  1  0  1.296  74.264    0.00     0.0000
 4 C1   Cg  M  3  2  1 25.408  79.226 -133.52     0.4780
 5 H1   H2  E  4  3  2  1.090  16.821  119.29     0.0000
 6 C2   Cg  M  4  3  2  1.545  95.682  -23.53     0.2280
 7 H2   H1  E  6  4  3  1.091 106.594   61.27     0.0000
 8 C3   Cg  3  6  4  3  1.541 114.996  179.46     0.3300
 9 H3   H1  E  8  6  4  1.091 109.966 -173.17     0.0000
10 C4   Cg  3  8  6  4  1.543 108.602  -52.73     0.1670
11 H4   H1  E 10  8  6  1.091 108.011  -66.83     0.0000
12 C5   Cg  3 10  8  6  1.545 113.659   53.52     0.4040
13 H5   H1  E 12 10  8  1.092 109.059   65.09     0.0000
14 C6   Cg  3 12 10  8  1.535 113.747 -172.97     0.2800
15 H62  H1  E 14 12 10  1.090 110.540  -56.41     0.0000
16 H61  H1  E 14 12 10  1.091 110.668   63.75     0.0000
17 O6   Oh  S 14 12 10  1.434 109.011 -175.88    -0.6630
18 H6O  Ho  E 17 14 12  0.960 109.493   59.88     0.3960
19 O5   Os  E 12 10  8  1.489 108.589  -53.11    -0.6110
20 O4   Os  E 10  8  6  1.439 109.206  176.30    -0.4830
21 O3   Oh  S  8  6  4  1.445 109.604   67.22    -0.7140
22 H3O  Ho  E 21  8  6  0.960 109.446  176.58     0.4410
23 O2   Os  M  6  4  3  1.439 110.664  -54.19    -0.4470

LOOP
O5 C1

DONE


YNB  INT 0
CORRECT OMIT DU BEG
-0.1940
 1 DUMM DU  M  0 -1 -2  0.000   0.000    0.00     0.0000
 2 DUMM DU  M  1  0 -1  0.500   0.000    0.00     0.0000
 3 DUMM DU  M  2  1  0  1.296  74.264    0.00     0.0000
 4 C1   Cg  M  3  2  1 23.461  98.623 -136.30     0.4220
 5 H1   H2  E  4  3  2  1.092  69.195  -93.78     0.0000
 6 O5   Os  M  4  3  2  1.470 132.017  168.50    -0.5070
 7 C5   Cg  M  6  4  3  1.500 115.850  146.97     0.1980
 8 H5   H1  E  7  6  4  1.091 108.463  -62.31     0.0000
 9 C6   Cg  3  7  6  4  1.541 109.542  179.74     0.3130
10 H62  H1  E  9  7  6  1.090 110.338  -62.12     0.0000
11 H61  H1  E  9  7  6  1.090 110.689  177.70     0.0000
12 O6   Oh  S  9  7  6  1.438 109.178   57.79    -0.6890
13 H6O  Ho  E 12  9  7  0.962 107.694  -47.58     0.4180
14 C4   Cg  M  7  6  4  1.547 108.536   56.26     0.2860
15 H4   H1  E 14  7  6  1.091 108.641   63.49     0.0000
16 O4   Os  E 14  7  6  1.447 110.674 -178.31    -0.4710
17 C3   Cg  M 14  7  6  1.546 111.303  -56.16     0.2340
18 H3   H1  E 17 14  7  1.092 109.685  177.82     0.0000
19 O3   Oh  S 17 14  7  1.458 109.719  -63.09    -0.6150
20 H3O  Ho  E 19 17 14  0.967 107.516  169.04     0.3890
21 C2   Cg  M 17 14  7  1.544 109.920   57.50     0.3010
22 H2   H1  E 21 17 14  1.093 108.226   64.66     0.0000
23 O2   Os  M 21 17 14  1.458 109.185 -178.16    -0.4730

LOOP
C2 C1

DONE


YOA  INT 0
CORRECT OMIT DU BEG
-1.1940
 1 DUMM DU  M  0 -1 -2  0.000   0.000    0.00     0.0000
 2 DUMM DU  M  1  0 -1  0.500   0.000    0.00     0.0000
 3 DUMM DU  M  2  1  0  1.296  74.264    0.00     0.0000
 4 C1   Cg  M  3  2  1 22.395  99.023 -130.46     0.3050
 5 H1   H2  E  4  3  2  1.090  24.072  100.29     0.0000
 6 C2   Cg  M  4  3  2  1.563 111.265   10.63     0.4130
 7 H2   H1  E  6  4  3  1.091 108.988   73.46     0.0000
 8 C3   Cg  3  6  4  3  1.548 110.939 -166.09     0.2510
 9 H3   H1  E  8  6  4  1.092 108.206   62.18     0.0000
10 C4   Cg  3  8  6  4  1.551 110.284  -55.76     0.2670
11 H4   H1  E 10  8  6  1.091 109.469 -178.62     0.0000
12 C5   Cg  3 10  8  6  1.540 109.735   61.11     0.0540
13 H5   H1  E 12 10  8  1.092 108.800   60.69     0.0000
14 C6   C   B 12 10  8  1.566 106.527  176.50     0.8960
15 O6A  O2  E 14 12 10  1.252 116.529 -102.85    -0.8220
16 O6B  O2  E 14 12 10  1.255 117.285   72.11    -0.8220
17 O5   Os  E 12 10  8  1.515 109.060  -56.67    -0.4240
18 O4   Os  E 10  8  6  1.455 111.597  -58.02    -0.4690
19 O3   Oh  S  8  6  4  1.460 111.666  179.27    -0.7250
20 H3O  Ho  E 19  8  6  0.964 107.278  -33.23     0.4160
21 O2   Os  M  6  4  3  1.464 109.237  -44.39    -0.5340

LOOP
O5 C1

DONE


YOB  INT 0
CORRECT OMIT DU BEG
-1.1940
 1 DUMM DU  M  0 -1 -2  0.000   0.000    0.00     0.0000
 2 DUMM DU  M  1  0 -1  0.500   0.000    0.00     0.0000
 3 DUMM DU  M  2  1  0  1.296  74.264    0.00     0.0000
 4 C1   Cg  M  3  2  1 23.376  98.399 -136.27     0.3010
 5 H1   H2  E  4  3  2  1.091  69.069  -92.25     0.0000
 6 O5   Os  M  4  3  2  1.462 130.396  170.60    -0.4140
 7 C5   Cg  M  6  4  3  1.506 116.408  147.12     0.0490
 8 H5   H1  E  7  6  4  1.092 106.456  -59.37     0.0000
 9 C6   C   B  7  6  4  1.574 118.473 -176.63     0.8380
10 O6B  O2  E  9  7  6  1.256 116.247 -176.00    -0.7940
11 O6A  O2  E  9  7  6  1.254 118.706    9.49    -0.7940
12 C4   Cg  M  7  6  4  1.538 109.239   56.00     0.2600
13 H4   H1  E 12  7  6  1.091 109.884 -175.27     0.0000
14 O4   Os  E 12  7  6  1.450 109.662   65.53    -0.4530
15 C3   Cg  M 12  7  6  1.548 110.856  -55.41     0.2590
16 H3   H1  E 15 12  7  1.092 108.063  -63.15     0.0000
17 O3   Oh  S 15 12  7  1.466 108.667 -179.51    -0.7080
18 H3O  Ho  E 17 15 12  0.961 109.065   79.16     0.4040
19 C2   Cg  M 15 12  7  1.553 111.733   55.81     0.3830
20 H2   H1  E 19 15 12  1.091 109.497   69.57     0.0000
21 O2   Os  M 19 15 12  1.460 110.302 -170.66    -0.5250

LOOP
C2 C1

DONE


YQA  INT 0
CORRECT OMIT DU BEG
-0.1940
 1 DUMM DU  M  0 -1 -2  0.000   0.000    0.00     0.0000
 2 DUMM DU  M  1  0 -1  0.500   0.000    0.00     0.0000
 3 DUMM DU  M  2  1  0  1.296  74.264    0.00     0.0000
 4 C1   Cg  M  3  2  1 23.541  98.563 -135.84     0.4650
 5 H1   H1  E  4  3  2  1.090 143.841  166.97     0.0000
 6 C2   Cg  M  4  3  2  1.556 100.905   19.24     0.2810
 7 H2   H1  E  6  4  3  1.091 107.701 -146.56     0.0000
 8 C3   Cg  3  6  4  3  1.550 110.755  -28.22     0.3120
 9 H3   H1  E  8  6  4  1.092 109.248   69.54     0.0000
10 C4   Cg  3  8  6  4  1.550 112.115  -52.01     0.2080
11 H4   H1  E 10  8  6  1.092 109.113  -67.92     0.0000
12 C5   Cg  3 10  8  6  1.546 111.848   52.85     0.2340
13 H5   H1  E 12 10  8  1.092 108.966   67.39     0.0000
14 C6   Cg  3 12 10  8  1.531 114.081 -171.50     0.0600
15 H63  Hc  E 14 12 10  1.091 111.703   58.97     0.0000
16 H62  Hc  E 14 12 10  1.091 111.508  -61.39     0.0000
17 H61  Hc  E 14 12 10  1.091 111.279  179.14     0.0000
18 O5   Os  E 12 10  8  1.487 110.112  -51.22    -0.5590
19 O4   Os  E 10  8  6  1.456 109.169  173.44    -0.4550
20 O3   Oh  S  8  6  4  1.451 110.060 -171.22    -0.6970
21 H3O  Ho  E 20  8  6  0.963 107.525  178.74     0.4240
22 O2   Os  M  6  4  3  1.464 109.956   96.40    -0.4670

LOOP
O5 C1

DONE


YQB  INT 0
CORRECT OMIT DU BEG
-0.1940
 1 DUMM DU  M  0 -1 -2  0.000   0.000    0.00     0.0000
 2 DUMM DU  M  1  0 -1  0.500   0.000    0.00     0.0000
 3 DUMM DU  M  2  1  0  1.296  74.264    0.00     0.0000
 4 C1   Cg  M  3  2  1 23.548  98.690 -136.00     0.3910
 5 H1   H1  E  4  3  2  1.091  73.758  -94.90     0.0000
 6 O5   Os  M  4  3  2  1.461 131.794  163.13    -0.5350
 7 C5   Cg  M  6  4  3  1.486 115.375  148.89     0.2710
 8 H5   H1  E  7  6  4  1.092 108.323  -60.93     0.0000
 9 C6   Cg  3  7  6  4  1.530 107.192 -177.83     0.0480
10 H63  Hc  E  9  7  6  1.091 111.710  -62.84     0.0000
11 H62  Hc  E  9  7  6  1.091 111.509  176.79     0.0000
12 H61  Hc  E  9  7  6  1.091 111.262   57.32     0.0000
13 C4   Cg  M  7  6  4  1.548 109.336   58.05     0.2500
14 H4   H1  E 13  7  6  1.092 109.232   68.58     0.0000
15 O4   Os  E 13  7  6  1.451 108.892 -172.72    -0.4860
16 C3   Cg  M 13  7  6  1.549 111.410  -52.29     0.3000
17 H3   H1  E 16 13  7  1.092 108.988  -68.86     0.0000
18 O3   Oh  S 16 13  7  1.454 108.773  173.08    -0.6890
19 H3O  Ho  E 18 16 13  0.966 107.391 -175.24     0.4200
20 C2   Cg  M 16 13  7  1.546 112.577   52.00     0.3230
21 H2   H1  E 20 16 13  1.092 109.469   68.14     0.0000
22 O2   Os  M 20 16 13  1.460 109.130 -172.95    -0.4870

LOOP
C2 C1

DONE


YRA  INT 0
CORRECT OMIT DU BEG
-0.1940
 1 DUMM DU  M  0 -1 -2  0.000   0.000    0.00     0.0000
 2 DUMM DU  M  1  0 -1  0.500   0.000    0.00     0.0000
 3 DUMM DU  M  2  1  0  1.296  74.264    0.00     0.0000
 4 C1   Cg  M  3  2  1 25.589  79.139 -133.47     0.4880
 5 H1   H2  E  4  3  2  1.090  27.374   95.92     0.0000
 6 C2   Cg  M  4  3  2  1.547  95.699  -25.09     0.2530
 7 H2   H1  E  6  4  3  1.091 106.529   74.90     0.0000
 8 C3   Cg  3  6  4  3  1.542 115.155 -166.91     0.3450
 9 H3   H1  E  8  6  4  1.091 110.101 -172.87     0.0000
10 C4   Cg  3  8  6  4  1.542 108.334  -52.41     0.1220
11 H4   H1  E 10  8  6  1.091 108.377  -66.41     0.0000
12 C5   Cg  3 10  8  6  1.537 113.340   53.79     0.3770
13 H5E  H1  E 12 10  8  1.090 110.366 -174.24     0.0000
14 H5A  H1  E 12 10  8  1.091 110.701   65.98     0.0000
15 O5   Os  E 12 10  8  1.483 109.246  -54.31    -0.5610
16 O4   Os  E 10  8  6  1.437 110.093  175.95    -0.4380
17 O3   Oh  S  8  6  4  1.445 109.646   67.35    -0.7370
18 H3O  Ho  E 17  8  6  0.960 109.441  178.00     0.4430
19 O2   Os  M  6  4  3  1.439 110.676  -40.46    -0.4860

LOOP
O5 C1

DONE


YRB  INT 0
CORRECT OMIT DU BEG
-0.1940
 1 DUMM DU  M  0 -1 -2  0.000   0.000    0.00     0.0000
 2 DUMM DU  M  1  0 -1  0.500   0.000    0.00     0.0000
 3 DUMM DU  M  2  1  0  1.296  74.264    0.00     0.0000
 4 C1   Cg  M  3  2  1 23.373  98.520 -136.09     0.4810
 5 H1   H2  E  4  3  2  1.090  64.264  -93.14     0.0000
 6 O5   Os  M  4  3  2  1.470 130.910  172.20    -0.5760
 7 C5   Cg  M  6  4  3  1.488 115.378  141.01     0.3350
 8 H5E  H1  E  7  6  4  1.090 108.921  174.98     0.0000
 9 H5A  H1  E  7  6  4  1.091 109.218  -67.32     0.0000
10 C4   Cg  M  7  6  4  1.549 109.926   54.38     0.2360
11 H4   H1  E 10  7  6  1.091 108.456   64.34     0.0000
12 O4   Os  E 10  7  6  1.453 110.505 -177.82    -0.4780
13 C3   Cg  M 10  7  6  1.548 110.878  -55.20     0.2030
14 H3   H1  E 13 10  7  1.091 109.669  178.81     0.0000
15 O3   Oh  S 13 10  7  1.460 108.674  -62.27    -0.6960
16 H3O  Ho  E 15 13 10  0.965 108.989  -56.44     0.4280
17 C2   Cg  M 13 10  7  1.550 108.635   58.91     0.3850
18 H2   H1  E 17 13 10  1.092 108.039   58.75     0.0000
19 O2   Os  M 17 13 10  1.459 111.068  175.70    -0.5120

LOOP
C2 C1

DONE


YTA  INT 0
CORRECT OMIT DU BEG
-0.1940
 1 DUMM DU  M  0 -1 -2  0.000   0.000    0.00     0.0000
 2 DUMM DU  M  1  0 -1  0.500   0.000    0.00     0.0000
 3 DUMM DU  M  2  1  0  1.296  74.264    0.00     0.0000
 4 C1   Cg  M  3  2  1 25.370  79.021 -133.25     0.4560
 5 H1   H2  E  4  3  2  1.091  17.604  103.37     0.0000
 6 C2   Cg  M  4  3  2  1.542  97.509  -29.95     0.2450
 7 H2   H1  E  6  4  3  1.091 110.129  -59.28     0.0000
 8 C3   Cg  3  6  4  3  1.545 112.024  178.31     0.1240
 9 H3   H1  E  8  6  4  1.091 106.708   69.61     0.0000
10 C4   Cg  3  8  6  4  1.543 114.910  -48.48     0.4340
11 H4   H1  E 10  8  6  1.091 109.633  172.69     0.0000
12 C5   Cg  3 10  8  6  1.544 109.739   52.34     0.1570
13 H5   H1  E 12 10  8  1.092 107.463   63.77     0.0000
14 C6   Cg  3 12 10  8  1.535 114.896 -176.35     0.3040
15 H62  H1  E 14 12 10  1.090 110.263  -52.86     0.0000
16 H61  H1  E 14 12 10  1.091 110.896   67.37     0.0000
17 O6   Oh  S 14 12 10  1.434 108.863 -172.31    -0.6690
18 H6O  Ho  E 17 14 12  0.960 109.462   59.57     0.4010
19 O5   Os  E 12 10  8  1.488 109.541  -53.52    -0.4800
20 O4   Os  E 10  8  6  1.443 110.261  -67.82    -0.5080
21 O3   Oh  S  8  6  4  1.439 110.774 -174.86    -0.6870
22 H3O  Ho  E 21  8  6  0.960 109.479  -54.69     0.4420
23 O2   Os  M  6  4  3  1.440 106.453   57.61    -0.4130

LOOP
O5 C1

DONE


YTB  INT 0
CORRECT OMIT DU BEG
-0.1940
 1 DUMM DU  M  0 -1 -2  0.000   0.000    0.00     0.0000
 2 DUMM DU  M  1  0 -1  0.500   0.000    0.00     0.0000
 3 DUMM DU  M  2  1  0  1.296  74.264    0.00     0.0000
 4 C1   Cg  M  3  2  1 26.971  80.951 -137.39     0.3060
 5 H1   H2  E  4  3  2  1.091  85.043 -140.88     0.0000
 6 O5   Os  M  4  3  2  1.481 138.682  106.96    -0.3540
 7 C5   Cg  M  6  4  3  1.487 114.855  161.57     0.0310
 8 H5   H1  E  7  6  4  1.092 108.117  -56.98     0.0000
 9 C6   Cg  3  7  6  4  1.535 108.872 -173.68     0.3490
10 H62  H1  E  9  7  6  1.091 110.886  -56.26     0.0000
11 H61  H1  E  9  7  6  1.090 110.278 -176.51     0.0000
12 O6   Oh  S  9  7  6  1.434 108.837   64.00    -0.6660
13 H6O  Ho  E 12  9  7  0.960 109.430  -59.34     0.4060
14 C4   Cg  M  7  6  4  1.547 109.426   59.69     0.3140
15 H4   H1  E 14  7  6  1.091 109.475 -172.25     0.0000
16 O4   Os  E 14  7  6  1.443 108.917   69.31    -0.4070
17 C3   Cg  M 14  7  6  1.547 110.218  -51.66     0.1740
18 H3   H1  E 17 14  7  1.091 106.762  -67.21     0.0000
19 O3   Oh  S 17 14  7  1.439 110.707  177.22    -0.6780
20 H3O  Ho  E 19 17 14  0.960 109.373  -64.34     0.4250
21 C2   Cg  M 17 14  7  1.545 114.890   50.96     0.3400
22 H2   H1  E 21 17 14  1.091 109.957 -172.30     0.0000
23 O2   Os  M 21 17 14  1.444 109.766   67.90    -0.4340

LOOP
C2 C1

DONE


YTV  INT 0
CORRECT OMIT DU BEG
-0.1940
 1 DUMM DU  M  0 -1 -2  0.000   0.000    0.00     0.0000
 2 DUMM DU  M  1  0 -1  0.500   0.000    0.00     0.0000
 3 DUMM DU  M  2  1  0  1.296  74.264    0.00     0.0000
 4 C1   Cg  M  3  2  1 23.566  98.776 -135.85     0.4700
 5 H1   H1  E  4  3  2  1.090 146.791  164.00     0.0000
 6 C2   Cg  M  4  3  2  1.563  96.446   20.88     0.1910
 7 H2   H1  E  6  4  3  1.091 108.990   87.96     0.0000
 8 C3   Cg  3  6  4  3  1.535 113.371  -33.59    -0.0140
 9 H32  Hc  E  8  6  4  1.093 108.757   71.70     0.0000
10 H31  Hc  E  8  6  4  1.093 110.603 -172.97     0.0000
11 C4   Cg  3  8  6  4  1.535 111.168  -49.67     0.3020
12 H4   H1  E 11  8  6  1.091 109.450  -67.40     0.0000
13 C5   Cg  3 11  8  6  1.553 112.112   54.29     0.3010
14 H5   H1  E 13 11  8  1.092 108.905   64.83     0.0000
15 C6   Cg  3 13 11  8  1.530 113.975 -174.02     0.0070
16 H63  Hc  E 15 13 11  1.091 111.485  -61.33     0.0000
17 H62  Hc  E 15 13 11  1.091 111.681   59.00     0.0000
18 H61  Hc  E 15 13 11  1.091 111.306  179.18     0.0000
19 O5   Os  E 13 11  8  1.490 110.400  -53.80    -0.5160
20 O4   Os  E 11  8  6  1.446 106.980  175.05    -0.4940
21 O2   Os  M  6  4  3  1.451 110.808 -154.07    -0.4410

LOOP
O5 C1

DONE


YTv  INT 0
CORRECT OMIT DU BEG
-0.1940
 1 DUMM DU  M  0 -1 -2  0.000   0.000    0.00     0.0000
 2 DUMM DU  M  1  0 -1  0.500   0.000    0.00     0.0000
 3 DUMM DU  M  2  1  0  1.296  74.264    0.00     0.0000
 4 C1   Cg  M  3  2  1 29.383  69.065 -149.02     0.4280
 5 H1   H1  E  4  3  2  1.091 126.101   64.42     0.0000
 6 O5   Os  M  4  3  2  1.478  96.692  -54.47    -0.4960
 7 C5   Cg  M  6  4  3  1.481 115.346 -169.68     0.2710
 8 H5   H1  E  7  6  4  1.092 108.331  -61.04     0.0000
 9 C6   Cg  3  7  6  4  1.530 107.109 -178.07     0.0170
10 H63  Hc  E  9  7  6  1.091 111.734  -62.25     0.0000
11 H62  Hc  E  9  7  6  1.091 111.279   57.96     0.0000
12 H61  Hc  E  9  7  6  1.091 111.431  177.43     0.0000
13 C4   Cg  M  7  6  4  1.544 108.725   57.81     0.2960
14 H4   H1  E 13  7  6  1.091 109.448   70.86     0.0000
15 O4   Os  E 13  7  6  1.436 108.510 -170.47    -0.4980
16 C3   Cg  M 13  7  6  1.542 113.120  -51.10     0.0070
17 H32  Hc  E 16 13  7  1.093 110.063  -70.43     0.0000
18 H31  Hc  E 16 13  7  1.092 110.313  173.67     0.0000
19 C2   Cg  M 16 13  7  1.538 111.976   50.24     0.2080
20 H2   H1  E 19 16 13  1.091 109.586 -173.03     0.0000
21 O2   Os  M 19 16 13  1.442 107.633   68.93    -0.4270

LOOP
C2 C1

DONE


YUA  INT 0
CORRECT OMIT DU BEG
-1.1940
 1 DUMM DU  M  0 -1 -2  0.000   0.000    0.00     0.0000
 2 DUMM DU  M  1  0 -1  0.500   0.000    0.00     0.0000
 3 DUMM DU  M  2  1  0  1.296  74.264    0.00     0.0000
 4 C1   Cg  M  3  2  1 23.490  98.494 -135.80     0.3630
 5 H1   H2  E  4  3  2  1.090 133.285  160.45     0.0000
 6 C2   Cg  M  4  3  2  1.559 106.137   19.27     0.2590
 7 H2   H1  E  6  4  3  1.092 108.691  -14.77     0.0000
 8 C3   Cg  3  6  4  3  1.555 110.585 -134.12     0.4170
 9 H3   H1  E  8  6  4  1.092 108.809  -73.26     0.0000
10 C4   Cg  3  8  6  4  1.551 113.490   47.73     0.2230
11 H4   H1  E 10  8  6  1.092 108.495   63.78     0.0000
12 C5   Cg  3 10  8  6  1.541 110.331  -54.77     0.2320
13 H5   H1  E 12 10  8  1.091 107.517  172.11     0.0000
14 C6   C   B 12 10  8  1.591 111.292  -72.79     0.6970
15 O6A  O2  E 14 12 10  1.252 118.306  124.19    -0.7570
16 O6B  O2  E 14 12 10  1.255 117.111  -52.87    -0.7570
17 O5   Os  E 12 10  8  1.503 106.777   57.99    -0.5150
18 O4   Os  E 10  8  6  1.461 110.962 -178.03    -0.5080
19 O3   Oh  S  8  6  4  1.454 110.391  168.10    -0.7710
20 H3O  Ho  E 19  8  6  0.966 105.279 -166.24     0.4170
21 O2   Os  M  6  4  3  1.469 109.784  103.84    -0.4940

LOOP
O5 C1

DONE


YUB  INT 0
CORRECT OMIT DU BEG
-1.1940
 1 DUMM DU  M  0 -1 -2  0.000   0.000    0.00     0.0000
 2 DUMM DU  M  1  0 -1  0.500   0.000    0.00     0.0000
 3 DUMM DU  M  2  1  0  1.296  74.264    0.00     0.0000
 4 C1   Cg  M  3  2  1 23.486  98.866 -136.63     0.2780
 5 H1   H2  E  4  3  2  1.090  81.785  -98.80     0.0000
 6 O5   Os  M  4  3  2  1.478 136.016  152.83    -0.4300
 7 C5   Cg  M  6  4  3  1.512 117.828  -89.26     0.1940
 8 H5   H1  E  7  6  4  1.091 106.542 -169.54     0.0000
 9 C6   C   B  7  6  4  1.581 117.000   73.30     0.7500
10 O6B  O2  E  9  7  6  1.255 117.682 -174.70    -0.7830
11 O6A  O2  E  9  7  6  1.252 117.516    3.62    -0.7830
12 C4   Cg  M  7  6  4  1.546 108.685  -54.23     0.3080
13 H4   H1  E 12  7  6  1.092 107.557  -65.54     0.0000
14 O4   Os  E 12  7  6  1.456 111.691  177.10    -0.5170
15 C3   Cg  M 12  7  6  1.552 112.015   52.87     0.2860
16 H3   H1  E 15 12  7  1.091 109.935   64.98     0.0000
17 O3   Oh  S 15 12  7  1.460 108.958 -175.86    -0.7550
18 H3O  Ho  E 17 15 12  0.968 105.498  -44.40     0.4210
19 C2   Cg  M 15 12  7  1.545 109.635  -56.37     0.2890
20 H2   H1  E 19 15 12  1.091 107.746  -60.80     0.0000
21 O2   Os  M 19 15 12  1.455 110.598 -177.09    -0.4520

LOOP
C2 C1

DONE


YXA  INT 0
CORRECT OMIT DU BEG
-0.1940
 1 DUMM DU  M  0 -1 -2  0.000   0.000    0.00     0.0000
 2 DUMM DU  M  1  0 -1  0.500   0.000    0.00     0.0000
 3 DUMM DU  M  2  1  0  1.296  74.264    0.00     0.0000
 4 C1   Cg  M  3  2  1 23.552  98.376 -135.65     0.4820
 5 H1   H2  E  4  3  2  1.090 143.066  154.55     0.0000
 6 C2   Cg  M  4  3  2  1.552  98.681   14.07     0.1970
 7 H2   H1  E  6  4  3  1.091 107.726 -152.01     0.0000
 8 C3   Cg  3  6  4  3  1.543 111.214  -33.26     0.3590
 9 H3   H1  E  8  6  4  1.092 109.408   69.19     0.0000
10 C4   Cg  3  8  6  4  1.547 112.192  -52.80     0.2470
11 H4   H1  E 10  8  6  1.091 109.623  -66.19     0.0000
12 C5   Cg  3 10  8  6  1.539 110.634   53.97     0.3350
13 H5E  H1  E 12 10  8  1.090 109.984 -172.58     0.0000
14 H5A  H1  E 12 10  8  1.091 110.140   68.68     0.0000
15 O5   Os  E 12 10  8  1.489 111.025  -51.97    -0.5880
16 O4   Os  E 10  8  6  1.453 110.240  174.10    -0.4940
17 O3   Oh  S  8  6  4  1.451 108.116 -172.55    -0.7120
18 H3O  Ho  E 17  8  6  0.966 107.240  -43.40     0.4210
19 O2   Os  M  6  4  3  1.464 111.006   90.26    -0.4410

LOOP
O5 C1

DONE


YXB  INT 0
CORRECT OMIT DU BEG
-0.1940
 1 DUMM DU  M  0 -1 -2  0.000   0.000    0.00     0.0000
 2 DUMM DU  M  1  0 -1  0.500   0.000    0.00     0.0000
 3 DUMM DU  M  2  1  0  1.296  74.264    0.00     0.0000
 4 C1   Cg  M  3  2  1 23.682  98.802 -135.60     0.2480
 5 H1   H2  E  4  3  2  1.091  72.415  -93.43     0.0000
 6 O5   Os  M  4  3  2  1.466 132.232  166.71    -0.4470
 7 C5   Cg  M  6  4  3  1.482 115.196  148.40     0.3030
 8 H5E  H1  E  7  6  4  1.090 109.061  178.41     0.0000
 9 H5A  H1  E  7  6  4  1.092 109.076  -63.64     0.0000
10 C4   Cg  M  7  6  4  1.541 109.795   57.60     0.2860
11 H4   H1  E 10  7  6  1.091 109.061   67.02     0.0000
12 O4   Os  E 10  7  6  1.447 108.470 -174.60    -0.4870
13 C3   Cg  M 10  7  6  1.546 111.571  -54.26     0.2280
14 H3   H1  E 13 10  7  1.092 109.010  -67.31     0.0000
15 O3   Oh  S 13 10  7  1.458 108.945  174.50    -0.6820
16 H3O  Ho  E 15 13 10  0.967 108.169 -177.96     0.4270
17 C2   Cg  M 13 10  7  1.547 111.370   53.00     0.4250
18 H2   H1  E 17 13 10  1.092 109.571   69.62     0.0000
19 O2   Os  M 17 13 10  1.452 108.733 -171.44    -0.4950

LOOP
C2 C1

DONE


YZA  INT 0
CORRECT OMIT DU BEG
-1.1940
 1 DUMM DU  M  0 -1 -2  0.000   0.000    0.00     0.0000
 2 DUMM DU  M  1  0 -1  0.500   0.000    0.00     0.0000
 3 DUMM DU  M  2  1  0  1.296  74.264    0.00     0.0000
 4 C1   Cg  M  3  2  1 22.420  99.000 -130.34     0.3980
 5 H1   H2  E  4  3  2  1.090  21.912  102.13     0.0000
 6 C2   Cg  M  4  3  2  1.551 109.472    7.93     0.3260
 7 H2   H1  E  6  4  3  1.091 107.487   74.75     0.0000
 8 C3   Cg  3  6  4  3  1.547 112.398 -166.09     0.3000
 9 H3   H1  E  8  6  4  1.092 108.680   71.61     0.0000
10 C4   Cg  3  8  6  4  1.555 112.948  -49.44     0.1930
11 H4   H1  E 10  8  6  1.091 109.268  -72.54     0.0000
12 C5   Cg  3 10  8  6  1.550 113.190   48.46     0.1870
13 H5   H1  E 12 10  8  1.092 106.693   67.16     0.0000
14 C6   C   B 12 10  8  1.597 111.674 -179.86     0.7980
15 O6A  O2  E 14 12 10  1.259 117.589  -37.92    -0.7870
16 O6B  O2  E 14 12 10  1.252 118.424  145.06    -0.7870
17 O5   Os  E 12 10  8  1.515 110.155  -47.11    -0.5440
18 O4   Os  E 10  8  6  1.452 109.657  168.36    -0.4540
19 O3   Oh  S  8  6  4  1.458 107.208 -171.22    -0.7430
20 H3O  Ho  E 19  8  6  0.962 107.044  -49.33     0.4390
21 O2   Os  M  6  4  3  1.467 110.139  -42.45    -0.5200

LOOP
O5 C1

DONE


YZB  INT 0
CORRECT OMIT DU BEG
-1.1940
 1 DUMM DU  M  0 -1 -2  0.000   0.000    0.00     0.0000
 2 DUMM DU  M  1  0 -1  0.500   0.000    0.00     0.0000
 3 DUMM DU  M  2  1  0  1.296  74.264    0.00     0.0000
 4 C1   Cg  M  3  2  1 23.413  98.374 -136.24     0.2510
 5 H1   H2  E  4  3  2  1.091  70.111  -94.11     0.0000
 6 O5   Os  M  4  3  2  1.460 133.490  168.28    -0.4130
 7 C5   Cg  M  6  4  3  1.502 116.304  144.38     0.0750
 8 H5   H1  E  7  6  4  1.092 106.868  -58.62     0.0000
 9 C6   C   B  7  6  4  1.584 116.788 -176.23     0.8930
10 O6B  O2  E  9  7  6  1.258 117.333 -166.06    -0.8180
11 O6A  O2  E  9  7  6  1.252 118.262   15.31    -0.8180
12 C4   Cg  M  7  6  4  1.542 108.303   57.48     0.2670
13 H4   H1  E 12  7  6  1.092 108.248   69.44     0.0000
14 O4   Os  E 12  7  6  1.449 108.907 -172.84    -0.4980
15 C3   Cg  M 12  7  6  1.552 113.280  -51.87     0.2660
16 H3   H1  E 15 12  7  1.092 108.760  -69.98     0.0000
17 O3   Oh  S 15 12  7  1.459 107.412  172.72    -0.7010
18 H3O  Ho  E 17 15 12  0.966 105.666   48.32     0.4030
19 C2   Cg  M 15 12  7  1.551 112.291   50.40     0.4110
20 H2   H1  E 19 15 12  1.092 109.200   71.99     0.0000
21 O2   Os  M 19 15 12  1.458 111.055 -168.01    -0.5120

LOOP
C2 C1

DONE


YaA  INT 0
CORRECT OMIT DU BEG
-0.1940
 1 DUMM DU  M  0 -1 -2  0.000   0.000    0.00     0.0000
 2 DUMM DU  M  1  0 -1  0.500   0.000    0.00     0.0000
 3 DUMM DU  M  2  1  0  1.296  74.264    0.00     0.0000
 4 C1   Cg  M  3  2  1 38.188 125.377 -138.64     0.4480
 5 H1   H2  E  4  3  2  1.091  32.906  146.73     0.0000
 6 O5   Os  M  4  3  2  1.484 133.629   99.38    -0.5640
 7 C5   Cg  M  6  4  3  1.479 117.874 -165.14     0.3790
 8 H5A  H1  E  7  6  4  1.091 109.412   64.62     0.0000
 9 H5E  H1  E  7  6  4  1.090 109.141 -176.99     0.0000
10 C4   Cg  M  7  6  4  1.532 108.551  -56.56     0.2450
11 H4   H1  E 10  7  6  1.091 108.287  -64.52     0.0000
12 O4   Os  E 10  7  6  1.437 109.023  178.50    -0.5080
13 C3   Cg  M 10  7  6  1.543 112.944   55.64     0.3350
14 H3   H1  E 13 10  7  1.091 109.892 -174.01     0.0000
15 O3   Oh  S 13 10  7  1.441 110.011   67.03    -0.7720
16 H3O  Ho  E 15 13 10  0.960 109.473  179.30     0.4610
17 C2   Cg  M 13 10  7  1.543 111.532  -51.47     0.2680
18 H2   H1  E 17 13 10  1.092 109.910  169.41     0.0000
19 O2   Os  M 17 13 10  1.437 107.286  -74.11    -0.4860

LOOP
C2 C1

DONE


YaB  INT 0
CORRECT OMIT DU BEG
-0.1940
 1 DUMM DU  M  0 -1 -2  0.000   0.000    0.00     0.0000
 2 DUMM DU  M  1  0 -1  0.500   0.000    0.00     0.0000
 3 DUMM DU  M  2  1  0  1.296  74.264    0.00     0.0000
 4 C1   Cg  M  3  2  1 33.197 114.912 -133.16     0.3790
 5 H1   H2  E  4  3  2  1.091  60.190  -69.03     0.0000
 6 C2   Cg  M  4  3  2  1.563 137.254 -156.94     0.3000
 7 H2   H1  E  6  4  3  1.091 109.469   14.39     0.0000
 8 C3   Cg  3  6  4  3  1.543 109.402  134.96     0.2970
 9 H3   H1  E  8  6  4  1.091 109.527  174.23     0.0000
10 C4   Cg  3  8  6  4  1.551 111.469   53.21     0.2240
11 H4   H1  E 10  8  6  1.091 108.923   64.26     0.0000
12 C5   Cg  3 10  8  6  1.546 111.087  -54.81     0.3560
13 H5A  H1  E 12 10  8  1.091 110.570  -66.53     0.0000
14 H5E  H1  E 12 10  8  1.090 109.958  174.33     0.0000
15 O5   Os  E 12 10  8  1.485 110.184   54.27    -0.5290
16 O4   Os  E 10  8  6  1.458 110.429 -177.71    -0.4840
17 O3   Oh  S  8  6  4  1.454 108.942  -67.85    -0.6680
18 H3O  Ho  E 17  8  6  0.966 107.607  169.51     0.4070
19 O2   Os  M  6  4  3  1.460 111.691 -105.49    -0.4760

LOOP
O5 C1

DONE


YdA  INT 0
CORRECT OMIT DU BEG
-0.1940
 1 DUMM DU  M  0 -1 -2  0.000   0.000    0.00     0.0000
 2 DUMM DU  M  1  0 -1  0.500   0.000    0.00     0.0000
 3 DUMM DU  M  2  1  0  1.296  74.264    0.00     0.0000
 4 C1   Cg  M  3  2  1 33.386 115.065 -132.97     0.3980
 5 H1   H2  E  4  3  2  1.090 122.721   39.39     0.0000
 6 O5   Os  M  4  3  2  1.470  69.754  -59.92    -0.4870
 7 C5   Cg  M  6  4  3  1.490 117.560  -72.03     0.2750
 8 H5A  H1  E  7  6  4  1.092 108.478   71.52     0.0000
 9 H5E  H1  E  7  6  4  1.090 108.927 -171.44     0.0000
10 C4   Cg  M  7  6  4  1.543 111.684  -49.69     0.3510
11 H4   H1  E 10  7  6  1.091 109.854  -69.03     0.0000
12 O4   Os  E 10  7  6  1.447 108.472  171.92    -0.4830
13 C3   Cg  M 10  7  6  1.545 110.247   52.70     0.1840
14 H3   H1  E 13 10  7  1.091 108.583   60.91     0.0000
15 O3   Oh  S 13 10  7  1.459 110.859  178.21    -0.6550
16 H3O  Ho  E 15 13 10  0.962 110.146  169.76     0.4170
17 C2   Cg  M 13 10  7  1.549 111.008  -57.45     0.2460
18 H2   H1  E 17 13 10  1.091 109.256  175.96     0.0000
19 O2   Os  M 17 13 10  1.458 110.247  -65.62    -0.4400

LOOP
C2 C1

DONE


YdB  INT 0
CORRECT OMIT DU BEG
-0.1940
 1 DUMM DU  M  0 -1 -2  0.000   0.000    0.00     0.0000
 2 DUMM DU  M  1  0 -1  0.500   0.000    0.00     0.0000
 3 DUMM DU  M  2  1  0  1.296  74.264    0.00     0.0000
 4 C1   Cg  M  3  2  1 32.553 116.316 -128.93     0.4480
 5 H1   H2  E  4  3  2  1.091 113.723   25.37     0.0000
 6 C2   Cg  M  4  3  2  1.543 134.009 -175.87     0.2260
 7 H2   H1  E  6  4  3  1.091 110.247  141.57     0.0000
 8 C3   Cg  3  6  4  3  1.543 109.102  -97.36     0.2010
 9 H3   H1  E  8  6  4  1.092 108.078  -65.99     0.0000
10 C4   Cg  3  8  6  4  1.543 112.432   54.46     0.3350
11 H4   H1  E 10  8  6  1.091 110.326   70.31     0.0000
12 C5   Cg  3 10  8  6  1.539 111.797  -51.79     0.2750
13 H5A  H1  E 12 10  8  1.092 110.541  -69.74     0.0000
14 H5E  H1  E 12 10  8  1.090 110.214  170.80     0.0000
15 O5   Os  E 12 10  8  1.480 110.071   50.34    -0.5190
16 O4   Os  E 10  8  6  1.436 108.765 -169.83    -0.4670
17 O3   Oh  S  8  6  4  1.440 109.342  176.73    -0.7010
18 H3O  Ho  E 17  8  6  0.960 109.476  177.81     0.4320
19 O2   Os  M  6  4  3  1.446 108.761   21.88    -0.4240

LOOP
O5 C1

DONE


YeA  INT 0
CORRECT OMIT DU BEG
-0.1940
 1 DUMM DU  M  0 -1 -2  0.000   0.000    0.00     0.0000
 2 DUMM DU  M  1  0 -1  0.500   0.000    0.00     0.0000
 3 DUMM DU  M  2  1  0  1.296  74.264    0.00     0.0000
 4 C1   Cg  M  3  2  1 37.993 125.517 -138.72     0.4800
 5 H1   H2  E  4  3  2  1.091  20.708  146.17     0.0000
 6 O5   Os  M  4  3  2  1.482 124.869  106.18    -0.5870
 7 C5   Cg  M  6  4  3  1.485 118.529 -175.71     0.3740
 8 H5   H1  E  7  6  4  1.092 108.827   62.09     0.0000
 9 C6   Cg  3  7  6  4  1.535 107.746 -179.76     0.2590
10 H61  H1  E  9  7  6  1.091 110.727   55.96     0.0000
11 H62  H1  E  9  7  6  1.090 110.525  176.17     0.0000
12 O6   Oh  S  9  7  6  1.434 108.916  -64.43    -0.6630
13 H6O  Ho  E 12  9  7  0.960 109.470  -59.69     0.4060
14 C4   Cg  M  7  6  4  1.541 107.816  -56.28     0.2610
15 H4   H1  E 14  7  6  1.091 108.456  -65.22     0.0000
16 O4   Os  E 14  7  6  1.439 109.886  177.28    -0.5000
17 C3   Cg  M 14  7  6  1.544 113.133   54.81     0.3280
18 H3   H1  E 17 14  7  1.091 109.843 -174.05     0.0000
19 O3   Oh  S 17 14  7  1.442 110.012   67.08    -0.7140
20 H3O  Ho  E 19 17 14  0.960 109.461  179.72     0.4200
21 C2   Cg  M 17 14  7  1.541 111.809  -51.50     0.1790
22 H2   H1  E 21 17 14  1.092 109.967  169.74     0.0000
23 O2   Os  M 21 17 14  1.437 107.327  -73.67    -0.4370

LOOP
C2 C1

DONE


YeB  INT 0
CORRECT OMIT DU BEG
-0.1940
 1 DUMM DU  M  0 -1 -2  0.000   0.000    0.00     0.0000
 2 DUMM DU  M  1  0 -1  0.500   0.000    0.00     0.0000
 3 DUMM DU  M  2  1  0  1.296  74.264    0.00     0.0000
 4 C1   Cg  M  3  2  1 33.193 114.899 -133.21     0.4880
 5 H1   H2  E  4  3  2  1.090  61.366  -68.65     0.0000
 6 C2   Cg  M  4  3  2  1.560 137.450 -158.61     0.1840
 7 H2   H1  E  6  4  3  1.091 109.457   15.58     0.0000
 8 C3   Cg  3  6  4  3  1.540 108.887  135.69     0.3150
 9 H3   H1  E  8  6  4  1.091 109.473  176.26     0.0000
10 C4   Cg  3  8  6  4  1.554 111.264   55.47     0.3200
11 H4   H1  E 10  8  6  1.091 108.716   63.72     0.0000
12 C5   Cg  3 10  8  6  1.549 111.196  -55.77     0.2570
13 H5   H1  E 12 10  8  1.092 109.111  -65.44     0.0000
14 C6   Cg  3 12 10  8  1.541 112.018  174.42     0.2780
15 H61  H1  E 14 12 10  1.090 110.614   60.34     0.0000
16 H62  H1  E 14 12 10  1.091 110.136  -59.38     0.0000
17 O6   Oh  S 14 12 10  1.439 109.977 -179.42    -0.6770
18 H6O  Ho  E 17 14 12  0.962 108.042   50.79     0.4080
19 O5   Os  E 12 10  8  1.501 109.730   53.07    -0.5320
20 O4   Os  E 10  8  6  1.457 110.079 -178.65    -0.4980
21 O3   Oh  S  8  6  4  1.454 108.210  -66.23    -0.6810
22 H3O  Ho  E 21  8  6  0.965 108.397  172.17     0.4030
23 O2   Os  M  6  4  3  1.463 112.571 -104.80    -0.4590

LOOP
O5 C1

DONE


YfA  INT 0
CORRECT OMIT DU BEG
-0.1940
 1 DUMM DU  M  0 -1 -2  0.000   0.000    0.00     0.0000
 2 DUMM DU  M  1  0 -1  0.500   0.000    0.00     0.0000
 3 DUMM DU  M  2  1  0  1.296  74.264    0.00     0.0000
 4 C1   Cg  M  3  2  1 33.290 114.938 -133.05     0.3990
 5 H1   H2  E  4  3  2  1.090 120.789   32.75     0.0000
 6 O5   Os  M  4  3  2  1.472  68.244  -66.42    -0.4940
 7 C5   Cg  M  6  4  3  1.495 116.875  -70.92     0.1870
 8 H5   H1  E  7  6  4  1.091 107.622   67.25     0.0000
 9 C6   Cg  3  7  6  4  1.531 107.907 -177.50     0.0650
10 H61  Hc  E  9  7  6  1.091 112.013   60.69     0.0000
11 H62  Hc  E  9  7  6  1.091 111.136  -59.35     0.0000
12 H63  Hc  E  9  7  6  1.090 111.280 -178.78     0.0000
13 C4   Cg  M  7  6  4  1.554 111.650  -50.04     0.2630
14 H4   H1  E 13  7  6  1.091 108.736  170.14     0.0000
15 O4   Os  E 13  7  6  1.452 110.366  -71.52    -0.4860
16 C3   Cg  M 13  7  6  1.549 111.442   50.00     0.2280
17 H3   H1  E 16 13  7  1.091 108.535   63.68     0.0000
18 O3   Oh  S 16 13  7  1.464 109.243 -179.40    -0.6930
19 H3O  Ho  E 18 16 13  0.965 108.720 -158.83     0.4260
20 C2   Cg  M 16 13  7  1.550 109.944  -55.77     0.4560
21 H2   H1  E 20 16 13  1.091 109.004  -59.37     0.0000
22 O2   Os  M 20 16 13  1.463 111.178 -176.89    -0.5450

LOOP
C2 C1

DONE


YfB  INT 0
CORRECT OMIT DU BEG
-0.1940
 1 DUMM DU  M  0 -1 -2  0.000   0.000    0.00     0.0000
 2 DUMM DU  M  1  0 -1  0.500   0.000    0.00     0.0000
 3 DUMM DU  M  2  1  0  1.296  74.264    0.00     0.0000
 4 C1   Cg  M  3  2  1 39.094 122.532 -140.40     0.4180
 5 H1   H2  E  4  3  2  1.091  73.877   -8.00     0.0000
 6 C2   Cg  M  4  3  2  1.545 109.309 -114.38     0.3460
 7 H2   H1  E  6  4  3  1.092 110.063  -86.50     0.0000
 8 C3   Cg  3  6  4  3  1.542 111.933  150.88     0.2550
 9 H3   H1  E  8  6  4  1.092 108.986  -69.25     0.0000
10 C4   Cg  3  8  6  4  1.542 112.898   50.54     0.2290
11 H4   H1  E 10  8  6  1.091 109.948 -175.33     0.0000
12 C5   Cg  3 10  8  6  1.543 109.625  -54.44     0.1060
13 H5   H1  E 12 10  8  1.092 108.258  -61.07     0.0000
14 C6   Cg  3 12 10  8  1.531 115.663  178.40     0.0920
15 H61  Hc  E 14 12 10  1.091 111.160  177.14     0.0000
16 H62  Hc  E 14 12 10  1.091 112.070  -62.71     0.0000
17 H63  Hc  E 14 12 10  1.091 111.199   57.72     0.0000
18 O5   Os  E 12 10  8  1.481 108.818   56.43    -0.4420
19 O4   Os  E 10  8  6  1.445 109.758   64.85    -0.4300
20 O3   Oh  S  8  6  4  1.440 109.807  172.76    -0.6760
21 H3O  Ho  E 20  8  6  0.960 109.419   57.20     0.4270
22 O2   Os  M  6  4  3  1.439 107.580   32.59    -0.5190

LOOP
O5 C1

DONE


YgA  INT 0
CORRECT OMIT DU BEG
-0.1940
 1 DUMM DU  M  0 -1 -2  0.000   0.000    0.00     0.0000
 2 DUMM DU  M  1  0 -1  0.500   0.000    0.00     0.0000
 3 DUMM DU  M  2  1  0  1.296  74.264    0.00     0.0000
 4 C1   Cg  M  3  2  1 32.517 117.256 -129.30     0.5090
 5 H1   H2  E  4  3  2  1.090  34.949  152.44     0.0000
 6 O5   Os  M  4  3  2  1.462 107.113   53.75    -0.5740
 7 C5   Cg  M  6  4  3  1.500 117.884 -149.78     0.2830
 8 H5   H1  E  7  6  4  1.092 108.316   63.90     0.0000
 9 C6   Cg  3  7  6  4  1.546 109.651 -177.94     0.2760
10 H61  H1  E  9  7  6  1.091 110.014   48.88     0.0000
11 H62  H1  E  9  7  6  1.090 110.682  168.12     0.0000
12 O6   Oh  S  9  7  6  1.444 110.823  -72.03    -0.6820
13 H6O  Ho  E 12  9  7  0.960 109.735  -78.35     0.4180
14 C4   Cg  M  7  6  4  1.543 109.539  -53.99     0.2540
15 H4   H1  E 14  7  6  1.092 109.342  -68.48     0.0000
16 O4   Os  E 14  7  6  1.451 108.995  172.71    -0.4680
17 C3   Cg  M 14  7  6  1.547 111.254   52.54     0.2860
18 H3   H1  E 17 14  7  1.092 109.616   66.99     0.0000
19 O3   Oh  S 17 14  7  1.452 108.604 -174.42    -0.6990
20 H3O  Ho  E 19 17 14  0.967 107.382  165.20     0.4270
21 C2   Cg  M 17 14  7  1.543 112.114  -54.50     0.2460
22 H2   H1  E 21 17 14  1.091 108.373  -65.99     0.0000
23 O2   Os  M 21 17 14  1.465 110.086  176.46    -0.4700

LOOP
C2 C1

DONE


YgB  INT 0
CORRECT OMIT DU BEG
-0.1940
 1 DUMM DU  M  0 -1 -2  0.000   0.000    0.00     0.0000
 2 DUMM DU  M  1  0 -1  0.500   0.000    0.00     0.0000
 3 DUMM DU  M  2  1  0  1.296  74.264    0.00     0.0000
 4 C1   Cg  M  3  2  1 33.343 114.961 -133.39     0.3840
 5 H1   H2  E  4  3  2  1.091  62.534  -68.03     0.0000
 6 C2   Cg  M  4  3  2  1.554 140.336 -158.45     0.3100
 7 H2   H1  E  6  4  3  1.092 109.248  -99.08     0.0000
 8 C3   Cg  3  6  4  3  1.545 110.380  140.59     0.2840
 9 H3   H1  E  8  6  4  1.092 109.008  -69.00     0.0000
10 C4   Cg  3  8  6  4  1.548 112.113   51.91     0.2760
11 H4   H1  E 10  8  6  1.092 109.378   67.39     0.0000
12 C5   Cg  3 10  8  6  1.543 111.306  -53.55     0.2250
13 H5   H1  E 12 10  8  1.092 109.126  -64.00     0.0000
14 C6   Cg  3 12 10  8  1.541 112.515  175.39     0.2820
15 H61  H1  E 14 12 10  1.090 110.609   61.43     0.0000
16 H62  H1  E 14 12 10  1.091 110.212  -58.37     0.0000
17 O6   Oh  S 14 12 10  1.440 109.810 -178.39    -0.6880
18 H6O  Ho  E 17 14 12  0.962 108.265   53.10     0.4240
19 O5   Os  E 12 10  8  1.495 108.909   54.04    -0.4710
20 O4   Os  E 10  8  6  1.448 109.104 -173.75    -0.4680
21 O3   Oh  S  8  6  4  1.454 109.219  172.60    -0.7090
22 H3O  Ho  E 21  8  6  0.967 107.396   52.27     0.4320
23 O2   Os  M  6  4  3  1.458 110.080   20.25    -0.4750

LOOP
O5 C1

DONE


YhA  INT 0
CORRECT OMIT DU BEG
-0.1940
 1 DUMM DU  M  0 -1 -2  0.000   0.000    0.00     0.0000
 2 DUMM DU  M  1  0 -1  0.500   0.000    0.00     0.0000
 3 DUMM DU  M  2  1  0  1.296  74.264    0.00     0.0000
 4 C1   Cg  M  3  2  1 33.373 114.818 -133.12     0.3940
 5 H1   H2  E  4  3  2  1.090 123.975   26.37     0.0000
 6 O5   Os  M  4  3  2  1.473  66.142  -70.59    -0.4610
 7 C5   Cg  M  6  4  3  1.486 117.952  -69.56     0.2790
 8 H5   H1  E  7  6  4  1.092 108.099   67.53     0.0000
 9 C6   Cg  3  7  6  4  1.530 106.736 -176.09     0.0230
10 H61  Hc  E  9  7  6  1.091 111.668   63.20     0.0000
11 H62  Hc  E  9  7  6  1.091 111.314  -56.98     0.0000
12 H63  Hc  E  9  7  6  1.090 111.509 -176.49     0.0000
13 C4   Cg  M  7  6  4  1.549 110.695  -51.67     0.1870
14 H4   H1  E 13  7  6  1.091 109.781  -68.51     0.0000
15 O4   Os  E 13  7  6  1.456 109.491  172.11    -0.4330
16 C3   Cg  M 13  7  6  1.545 110.317   52.49     0.2360
17 H3   H1  E 16 13  7  1.092 108.830   64.14     0.0000
18 O3   Oh  S 16 13  7  1.452 109.689 -178.23    -0.6490
19 H3O  Ho  E 18 16 13  0.965 106.808  -52.52     0.4250
20 C2   Cg  M 16 13  7  1.545 112.380  -55.89     0.2480
21 H2   H1  E 20 16 13  1.091 109.364  174.25     0.0000
22 O2   Os  M 20 16 13  1.456 109.714  -67.50    -0.4430

LOOP
C2 C1

DONE


YhB  INT 0
CORRECT OMIT DU BEG
-0.1940
 1 DUMM DU  M  0 -1 -2  0.000   0.000    0.00     0.0000
 2 DUMM DU  M  1  0 -1  0.500   0.000    0.00     0.0000
 3 DUMM DU  M  2  1  0  1.296  74.264    0.00     0.0000
 4 C1   Cg  M  3  2  1 42.030 124.543 -153.41     0.3810
 5 H1   H2  E  4  3  2  1.091 139.785  159.66     0.0000
 6 C2   Cg  M  4  3  2  1.542  96.846   27.94     0.2430
 7 H2   H1  E  6  4  3  1.091 110.263   89.84     0.0000
 8 C3   Cg  3  6  4  3  1.542 108.951 -149.17     0.1820
 9 H3   H1  E  8  6  4  1.092 107.999  -65.80     0.0000
10 C4   Cg  3  8  6  4  1.543 112.684   54.72     0.3880
11 H4   H1  E 10  8  6  1.092 109.930   71.13     0.0000
12 C5   Cg  3 10  8  6  1.547 112.131  -51.25     0.1720
13 H5   H1  E 12 10  8  1.092 109.230  -69.17     0.0000
14 C6M  Cg  3 12 10  8  1.530 114.214  169.13     0.0390
15 H3M  Hc  E 14 12 10  1.091 111.441   61.33     0.0000
16 H2M  Hc  E 14 12 10  1.091 111.709  -58.98     0.0000
17 H1M  Hc  E 14 12 10  1.091 111.297 -179.18     0.0000
18 O5   Os  E 12 10  8  1.483 109.717   48.94    -0.4270
19 O4   Os  E 10  8  6  1.438 108.082 -169.72    -0.4900
20 O3   Oh  S  8  6  4  1.440 109.222  177.05    -0.6650
21 H3O  Ho  E 20  8  6  0.960 109.425  178.23     0.4180
22 O2   Os  M  6  4  3  1.446 108.900  -29.97    -0.4350

LOOP
O5 C1

DONE


YkA  INT 0
CORRECT OMIT DU BEG
-0.1940
 1 DUMM DU  M  0 -1 -2  0.000   0.000    0.00     0.0000
 2 DUMM DU  M  1  0 -1  0.500   0.000    0.00     0.0000
 3 DUMM DU  M  2  1  0  1.296  74.264    0.00     0.0000
 4 C1   Cg  M  3  2  1 37.976 125.534 -138.69     0.4730
 5 H1   H2  E  4  3  2  1.090  21.946  150.50     0.0000
 6 O5   Os  M  4  3  2  1.481 126.032  109.83    -0.5400
 7 C5   Cg  M  6  4  3  1.489 117.370 -172.09     0.3010
 8 H5   H1  E  7  6  4  1.092 108.051   60.66     0.0000
 9 C6   Cg  3  7  6  4  1.535 108.811  177.23     0.2870
10 H61  H1  E  9  7  6  1.091 110.887   56.16     0.0000
11 H62  H1  E  9  7  6  1.090 110.246  176.37     0.0000
12 O6   Oh  S  9  7  6  1.434 108.908  -64.18    -0.6910
13 H6O  Ho  E 12  9  7  0.960 109.471  -59.53     0.4220
14 C4   Cg  M  7  6  4  1.549 109.902  -56.18     0.1960
15 H4   H1  E 14  7  6  1.091 109.347  173.46     0.0000
16 O4   Os  E 14  7  6  1.440 109.315  -68.60    -0.4860
17 C3   Cg  M 14  7  6  1.541 113.058   50.90     0.3540
18 H3   H1  E 17 14  7  1.091 110.148 -170.51     0.0000
19 O3   Oh  S 17 14  7  1.440 107.217   72.05    -0.7440
20 H3O  Ho  E 19 17 14  0.960 109.437  179.14     0.4360
21 C2   Cg  M 17 14  7  1.544 111.196  -48.50     0.2810
22 H2   H1  E 21 17 14  1.091 106.696  -68.80     0.0000
23 O2   Os  M 21 17 14  1.439 110.836  175.80    -0.4830

LOOP
C2 C1

DONE


YkB  INT 0
CORRECT OMIT DU BEG
-0.1940
 1 DUMM DU  M  0 -1 -2  0.000   0.000    0.00     0.0000
 2 DUMM DU  M  1  0 -1  0.500   0.000    0.00     0.0000
 3 DUMM DU  M  2  1  0  1.296  74.264    0.00     0.0000
 4 C1   Cg  M  3  2  1 33.185 114.848 -133.33     0.4490
 5 H1   H2  E  4  3  2  1.091  62.517  -65.70     0.0000
 6 C2   Cg  M  4  3  2  1.557 136.524 -158.30     0.3080
 7 H2   H1  E  6  4  3  1.091 108.873 -100.75     0.0000
 8 C3   Cg  3  6  4  3  1.547 110.415  140.23     0.2530
 9 H3   H1  E  8  6  4  1.091 109.195  174.71     0.0000
10 C4   Cg  3  8  6  4  1.545 111.988   53.40     0.2170
11 H4   H1  E 10  8  6  1.091 109.393 -172.98     0.0000
12 C5   Cg  3 10  8  6  1.553 111.117  -52.75     0.3030
13 H5   H1  E 12 10  8  1.092 107.789  -66.12     0.0000
14 C6   Cg  3 12 10  8  1.542 113.025  175.07     0.2590
15 H61  H1  E 14 12 10  1.090 110.096   53.77     0.0000
16 H62  H1  E 14 12 10  1.090 110.533  -65.83     0.0000
17 O6   Oh  S 14 12 10  1.441 110.162  173.71    -0.6700
18 H6O  Ho  E 17 14 12  0.962 108.273   57.74     0.4160
19 O5   Os  E 12 10  8  1.499 110.891   51.77    -0.5140
20 O4   Os  E 10  8  6  1.455 108.780   69.68    -0.4690
21 O3   Oh  S  8  6  4  1.452 110.271  -66.88    -0.7100
22 H3O  Ho  E 21  8  6  0.968 107.267  -52.72     0.4420
23 O2   Os  M  6  4  3  1.462 111.766   18.28    -0.4780

LOOP
O5 C1

DONE


YlA  INT 0
CORRECT OMIT DU BEG
-0.1940
 1 DUMM DU  M  0 -1 -2  0.000   0.000    0.00     0.0000
 2 DUMM DU  M  1  0 -1  0.500   0.000    0.00     0.0000
 3 DUMM DU  M  2  1  0  1.296  74.264    0.00     0.0000
 4 C1   Cg  M  3  2  1 37.925 125.653 -138.64     0.4650
 5 H1   H2  E  4  3  2  1.090  23.855  148.72     0.0000
 6 O5   Os  M  4  3  2  1.482 127.882  108.48    -0.5270
 7 C5   Cg  M  6  4  3  1.490 117.039 -170.42     0.2160
 8 H5   H1  E  7  6  4  1.092 108.316   59.45     0.0000
 9 C6   Cg  3  7  6  4  1.535 108.875  176.32     0.3080
10 H61  H1  E  9  7  6  1.091 110.918   55.87     0.0000
11 H62  H1  E  9  7  6  1.090 110.251  176.10     0.0000
12 O6   Oh  S  9  7  6  1.434 108.858  -64.45    -0.6840
13 H6O  Ho  E 12  9  7  0.960 109.466  -59.52     0.4180
14 C4   Cg  M  7  6  4  1.544 109.289  -57.41     0.2040
15 H4   H1  E 14  7  6  1.091 109.671  175.54     0.0000
16 O4   Os  E 14  7  6  1.445 108.372  -65.83    -0.4310
17 C3   Cg  M 14  7  6  1.544 110.422   54.45     0.2530
18 H3   H1  E 17 14  7  1.091 108.559   66.00     0.0000
19 O3   Oh  S 17 14  7  1.440 109.147 -176.39    -0.7010
20 H3O  Ho  E 19 17 14  0.960 109.438 -179.39     0.4330
21 C2   Cg  M 17 14  7  1.541 111.714  -54.48     0.3390
22 H2   H1  E 21 17 14  1.091 108.995  -66.63     0.0000
23 O2   Os  M 21 17 14  1.440 110.049  175.31    -0.4870

LOOP
C2 C1

DONE


YlB  INT 0
CORRECT OMIT DU BEG
-0.1940
 1 DUMM DU  M  0 -1 -2  0.000   0.000    0.00     0.0000
 2 DUMM DU  M  1  0 -1  0.500   0.000    0.00     0.0000
 3 DUMM DU  M  2  1  0  1.296  74.264    0.00     0.0000
 4 C1   Cg  M  3  2  1 33.307 114.995 -133.39     0.3740
 5 H1   H2  E  4  3  2  1.091  62.416  -68.26     0.0000
 6 C2   Cg  M  4  3  2  1.558 139.693 -157.87     0.3570
 7 H2   H1  E  6  4  3  1.092 109.611  -98.76     0.0000
 8 C3   Cg  3  6  4  3  1.547 110.130  140.44     0.2590
 9 H3   H1  E  8  6  4  1.092 108.676  -66.21     0.0000
10 C4   Cg  3  8  6  4  1.546 112.254   53.31     0.2030
11 H4   H1  E 10  8  6  1.091 109.260 -175.38     0.0000
12 C5   Cg  3 10  8  6  1.545 110.517  -55.04     0.1400
13 H5   H1  E 12 10  8  1.092 107.648  -63.90     0.0000
14 C6   Cg  3 12 10  8  1.539 113.155  176.88     0.3190
15 H61  H1  E 14 12 10  1.090 110.337   53.86     0.0000
16 H62  H1  E 14 12 10  1.091 110.848  -66.38     0.0000
17 O6   Oh  S 14 12 10  1.437 109.027  173.44    -0.6930
18 H6O  Ho  E 17 14 12  0.961 107.830   58.33     0.4190
19 O5   Os  E 12 10  8  1.495 110.103   53.62    -0.4020
20 O4   Os  E 10  8  6  1.449 109.638   65.91    -0.4210
21 O3   Oh  S  8  6  4  1.455 110.815  175.60    -0.6940
22 H3O  Ho  E 21  8  6  0.967 107.449   52.82     0.4330
23 O2   Os  M  6  4  3  1.459 109.860   20.73    -0.4880

LOOP
O5 C1

DONE


YmA  INT 0
CORRECT OMIT DU BEG
-0.1940
 1 DUMM DU  M  0 -1 -2  0.000   0.000    0.00     0.0000
 2 DUMM DU  M  1  0 -1  0.500   0.000    0.00     0.0000
 3 DUMM DU  M  2  1  0  1.296  74.264    0.00     0.0000
 4 C1   Cg  M  3  2  1 32.544 117.125 -129.19     0.4330
 5 H1   H2  E  4  3  2  1.090  37.538  143.34     0.0000
 6 O5   Os  M  4  3  2  1.470 109.980   48.26    -0.5070
 7 C5   Cg  M  6  4  3  1.497 118.408 -149.79     0.2760
 8 H5   H1  E  7  6  4  1.092 108.020   67.79     0.0000
 9 C6   Cg  3  7  6  4  1.544 109.404 -174.23     0.2660
10 H61  H1  E  9  7  6  1.091 110.051   50.51     0.0000
11 H62  H1  E  9  7  6  1.090 110.579  169.68     0.0000
12 O6   Oh  S  9  7  6  1.444 110.952  -70.49    -0.6880
13 H6O  Ho  E 12  9  7  0.960 109.923  -72.72     0.4220
14 C4   Cg  M  7  6  4  1.546 110.394  -50.35     0.3260
15 H4   H1  E 14  7  6  1.091 109.924  -69.18     0.0000
16 O4   Os  E 14  7  6  1.452 108.824  171.70    -0.4890
17 C3   Cg  M 14  7  6  1.549 110.605   52.31     0.2520
18 H3   H1  E 17 14  7  1.092 108.663   62.49     0.0000
19 O3   Oh  S 17 14  7  1.461 110.813 -179.59    -0.6960
20 H3O  Ho  E 19 17 14  0.964 109.699 -161.58     0.4310
21 C2   Cg  M 17 14  7  1.545 111.609  -57.15     0.2450
22 H2   H1  E 21 17 14  1.091 109.207  175.17     0.0000
23 O2   Os  M 21 17 14  1.459 109.731  -66.73    -0.4650

LOOP
C2 C1

DONE


YmB  INT 0
CORRECT OMIT DU BEG
-0.1940
 1 DUMM DU  M  0 -1 -2  0.000   0.000    0.00     0.0000
 2 DUMM DU  M  1  0 -1  0.500   0.000    0.00     0.0000
 3 DUMM DU  M  2  1  0  1.296  74.264    0.00     0.0000
 4 C1   Cg  M  3  2  1 33.277 114.931 -133.39     0.3140
 5 H1   H2  E  4  3  2  1.091  67.586  -71.77     0.0000
 6 C2   Cg  M  4  3  2  1.554 139.883 -166.84     0.2410
 7 H2   H1  E  6  4  3  1.091 109.830   20.42     0.0000
 8 C3   Cg  3  6  4  3  1.547 107.300  140.06     0.2630
 9 H3   H1  E  8  6  4  1.092 107.890  -58.13     0.0000
10 C4   Cg  3  8  6  4  1.553 110.623   60.52     0.3490
11 H4   H1  E 10  8  6  1.091 109.997   63.90     0.0000
12 C5   Cg  3 10  8  6  1.550 110.419  -57.43     0.2060
13 H5   H1  E 12 10  8  1.092 108.705  -67.76     0.0000
14 C6   Cg  3 12 10  8  1.539 111.873  172.30     0.2730
15 H61  H1  E 14 12 10  1.090 110.558   59.60     0.0000
16 H62  H1  E 14 12 10  1.091 110.262  -60.18     0.0000
17 O6   Oh  S 14 12 10  1.439 109.850  179.68    -0.6800
18 H6O  Ho  E 17 14 12  0.962 108.414   55.86     0.4190
19 O5   Os  E 12 10  8  1.498 110.843   50.51    -0.3930
20 O4   Os  E 10  8  6  1.452 109.624 -176.73    -0.4970
21 O3   Oh  S  8  6  4  1.457 110.746 -174.70    -0.6920
22 H3O  Ho  E 21  8  6  0.962 109.624  154.41     0.4300
23 O2   Os  M  6  4  3  1.459 109.767  -99.50    -0.4270

LOOP
O5 C1

DONE


YnA  INT 0
CORRECT OMIT DU BEG
-0.1940
 1 DUMM DU  M  0 -1 -2  0.000   0.000    0.00     0.0000
 2 DUMM DU  M  1  0 -1  0.500   0.000    0.00     0.0000
 3 DUMM DU  M  2  1  0  1.296  74.264    0.00     0.0000
 4 C1   Cg  M  3  2  1 37.922 125.442 -138.67     0.4780
 5 H1   H2  E  4  3  2  1.090  20.976  139.75     0.0000
 6 O5   Os  M  4  3  2  1.480 126.608  106.62    -0.6110
 7 C5   Cg  M  6  4  3  1.489 118.545 -177.31     0.4040
 8 H5   H1  E  7  6  4  1.092 108.618   64.36     0.0000
 9 C6   Cg  3  7  6  4  1.535 107.673 -177.70     0.2800
10 H61  H1  E  9  7  6  1.091 110.668   56.63     0.0000
11 H62  H1  E  9  7  6  1.090 110.540  176.79     0.0000
12 O6   Oh  S  9  7  6  1.434 109.011  -63.74    -0.6630
13 H6O  Ho  E 12  9  7  0.960 109.493  -59.88     0.3960
14 C4   Cg  M  7  6  4  1.545 108.589  -54.12     0.1670
15 H4   H1  E 14  7  6  1.091 108.424  -67.01     0.0000
16 O4   Os  E 14  7  6  1.439 109.651  175.64    -0.4830
17 C3   Cg  M 14  7  6  1.543 113.659   53.11     0.3300
18 H3   H1  E 17 14  7  1.091 110.022 -173.93     0.0000
19 O3   Oh  S 17 14  7  1.445 109.798   66.31    -0.7140
20 H3O  Ho  E 19 17 14  0.960 109.446   64.20     0.4410
21 C2   Cg  M 17 14  7  1.541 108.602  -53.52     0.2280
22 H2   H1  E 21 17 14  1.091 106.837  -65.32     0.0000
23 O2   Os  M 21 17 14  1.439 110.703  179.06    -0.4470

LOOP
C2 C1

DONE


YnB  INT 0
CORRECT OMIT DU BEG
-0.1940
 1 DUMM DU  M  0 -1 -2  0.000   0.000    0.00     0.0000
 2 DUMM DU  M  1  0 -1  0.500   0.000    0.00     0.0000
 3 DUMM DU  M  2  1  0  1.296  74.264    0.00     0.0000
 4 C1   Cg  M  3  2  1 33.259 114.848 -133.33     0.4220
 5 H1   H2  E  4  3  2  1.092  62.863  -67.41     0.0000
 6 C2   Cg  M  4  3  2  1.558 137.931 -159.60     0.3010
 7 H2   H1  E  6  4  3  1.093 108.885  -99.40     0.0000
 8 C3   Cg  3  6  4  3  1.544 110.844  141.66     0.2340
 9 H3   H1  E  8  6  4  1.092 109.398  175.17     0.0000
10 C4   Cg  3  8  6  4  1.546 109.920   54.68     0.2860
11 H4   H1  E 10  8  6  1.091 108.699   62.12     0.0000
12 C5   Cg  3 10  8  6  1.547 111.303  -57.50     0.1980
13 H5   H1  E 12 10  8  1.091 109.233  -61.92     0.0000
14 C6   Cg  3 12 10  8  1.541 112.741  177.70     0.3130
15 H61  H1  E 14 12 10  1.090 110.689   61.33     0.0000
16 H62  H1  E 14 12 10  1.090 110.338  -58.85     0.0000
17 O6   Oh  S 14 12 10  1.438 109.178 -178.76    -0.6890
18 H6O  Ho  E 17 14 12  0.962 107.694   47.58     0.4180
19 O5   Os  E 12 10  8  1.500 108.536   56.16    -0.5070
20 O4   Os  E 10  8  6  1.447 109.608  179.74    -0.4710
21 O3   Oh  S  8  6  4  1.458 109.599  -65.98    -0.6150
22 H3O  Ho  E 21  8  6  0.967 107.516  -48.26     0.3890
23 O2   Os  M  6  4  3  1.458 111.714   19.64    -0.4730

LOOP
O5 C1

DONE


YoA  INT 0
CORRECT OMIT DU BEG
-1.1940
 1 DUMM DU  M  0 -1 -2  0.000   0.000    0.00     0.0000
 2 DUMM DU  M  1  0 -1  0.500   0.000    0.00     0.0000
 3 DUMM DU  M  2  1  0  1.296  74.264    0.00     0.0000
 4 C1   Cg  M  3  2  1 32.463 117.245 -129.47     0.3050
 5 H1   H2  E  4  3  2  1.090  34.578  150.44     0.0000
 6 O5   Os  M  4  3  2  1.471 105.819   50.53    -0.4240
 7 C5   Cg  M  6  4  3  1.515 118.146 -155.23     0.0540
 8 H5   H1  E  7  6  4  1.092 107.817   65.63     0.0000
 9 C6   C   B  7  6  4  1.566 116.761 -173.10     0.8960
10 O6B  O2  E  9  7  6  1.255 117.285   49.97    -0.8220
11 O6A  O2  E  9  7  6  1.252 116.529 -135.07    -0.8220
12 C4   Cg  M  7  6  4  1.540 109.060  -52.35     0.2670
13 H4   H1  E 12  7  6  1.091 109.560  176.88     0.0000
14 O4   Os  E 12  7  6  1.455 107.562  -64.91    -0.4690
15 C3   Cg  M 12  7  6  1.551 109.735   56.67     0.2510
16 H3   H1  E 15 12  7  1.092 108.010   56.95     0.0000
17 O3   Oh  S 15 12  7  1.460 111.816  174.01    -0.7250
18 H3O  Ho  E 17 15 12  0.964 107.278  157.34     0.4160
19 C2   Cg  M 15 12  7  1.548 110.284  -61.11     0.4130
20 H2   H1  E 19 15 12  1.091 109.347  -64.48     0.0000
21 O2   Os  M 19 15 12  1.464 110.220  176.88    -0.5340

LOOP
C2 C1

DONE


YoB  INT 0
CORRECT OMIT DU BEG
-1.1940
 1 DUMM DU  M  0 -1 -2  0.000   0.000    0.00     0.0000
 2 DUMM DU  M  1  0 -1  0.500   0.000    0.00     0.0000
 3 DUMM DU  M  2  1  0  1.296  74.264    0.00     0.0000
 4 C1   Cg  M  3  2  1 33.219 115.043 -133.41     0.3010
 5 H1   H2  E  4  3  2  1.091  63.366  -68.89     0.0000
 6 C2   Cg  M  4  3  2  1.559 138.871 -159.91     0.3830
 7 H2   H1  E  6  4  3  1.091 109.614  -94.43     0.0000
 8 C3   Cg  3  6  4  3  1.553 110.962  144.51     0.2590
 9 H3   H1  E  8  6  4  1.092 108.228  -67.30     0.0000
10 C4   Cg  3  8  6  4  1.548 111.733   51.56     0.2600
11 H4   H1  E 10  8  6  1.091 108.447 -176.52     0.0000
12 C5   Cg  3 10  8  6  1.538 110.856  -55.81     0.0490
13 H5   H1  E 12 10  8  1.092 107.135  -59.52     0.0000
14 C6   C   B 12 10  8  1.574 110.283 -172.73     0.8380
15 O6A  O2  E 14 12 10  1.254 118.706 -136.36    -0.7940
16 O6B  O2  E 14 12 10  1.256 116.247   49.13    -0.7940
17 O5   Os  E 12 10  8  1.506 109.239   55.41    -0.4140
18 O4   Os  E 10  8  6  1.450 109.430   65.27    -0.4530
19 O3   Oh  S  8  6  4  1.466 112.472  174.09    -0.7080
20 H3O  Ho  E 19  8  6  0.961 109.065  156.60     0.4040
21 O2   Os  M  6  4  3  1.460 107.566   23.78    -0.5250

LOOP
O5 C1

DONE


YqA  INT 0
CORRECT OMIT DU BEG
-0.1940
 1 DUMM DU  M  0 -1 -2  0.000   0.000    0.00     0.0000
 2 DUMM DU  M  1  0 -1  0.500   0.000    0.00     0.0000
 3 DUMM DU  M  2  1  0  1.296  74.264    0.00     0.0000
 4 C1   Cg  M  3  2  1 33.363 114.978 -133.03     0.4650
 5 H1   H1  E  4  3  2  1.090 121.763   32.99     0.0000
 6 O5   Os  M  4  3  2  1.467  70.798  -67.46    -0.5590
 7 C5   Cg  M  6  4  3  1.487 117.291  -66.87     0.2340
 8 H5   H1  E  7  6  4  1.092 108.269   65.21     0.0000
 9 C6   Cg  3  7  6  4  1.531 106.976 -178.31     0.0600
10 H61  Hc  E  9  7  6  1.091 111.279  -57.12     0.0000
11 H62  Hc  E  9  7  6  1.091 111.508 -176.59     0.0000
12 H63  Hc  E  9  7  6  1.091 111.703   63.05     0.0000
13 C4   Cg  M  7  6  4  1.546 110.112  -53.83     0.2080
14 H4   H1  E 13  7  6  1.092 109.076  -69.57     0.0000
15 O4   Os  E 13  7  6  1.456 108.902  171.97    -0.4550
16 C3   Cg  M 13  7  6  1.550 111.848   51.22     0.3120
17 H3   H1  E 16 13  7  1.092 109.484   68.56     0.0000
18 O3   Oh  S 16 13  7  1.451 107.191 -173.73    -0.6970
19 H3O  Ho  E 18 16 13  0.963 107.525  -56.57     0.4240
20 C2   Cg  M 16 13  7  1.550 112.115  -52.85     0.2810
21 H2   H1  E 20 16 13  1.091 108.369  -65.92     0.0000
22 O2   Os  M 20 16 13  1.464 112.236  175.32    -0.4670

LOOP
C2 C1

DONE


YqB  INT 0
CORRECT OMIT DU BEG
-0.1940
 1 DUMM DU  M  0 -1 -2  0.000   0.000    0.00     0.0000
 2 DUMM DU  M  1  0 -1  0.500   0.000    0.00     0.0000
 3 DUMM DU  M  2  1  0  1.296  74.264    0.00     0.0000
 4 C1   Cg  M  3  2  1 33.342 114.850 -133.09     0.3910
 5 H1   H1  E  4  3  2  1.091  66.637  -64.20     0.0000
 6 C2   Cg  M  4  3  2  1.554 136.503 -160.98     0.3230
 7 H2   H1  E  6  4  3  1.092 109.276  -93.94     0.0000
 8 C3   Cg  3  6  4  3  1.546 109.870  145.94     0.3000
 9 H3   H1  E  8  6  4  1.092 108.841  -69.08     0.0000
10 C4   Cg  3  8  6  4  1.549 112.577   51.86     0.2500
11 H4   H1  E 10  8  6  1.092 109.316   68.82     0.0000
12 C5   Cg  3 10  8  6  1.548 111.410  -52.00     0.2710
13 H5   H1  E 12 10  8  1.092 109.263  -66.11     0.0000
14 C6   Cg  3 12 10  8  1.530 114.065  172.27     0.0480
15 H61  Hc  E 14 12 10  1.091 111.262 -178.50     0.0000
16 H62  Hc  E 14 12 10  1.091 111.509   62.03     0.0000
17 H63  Hc  E 14 12 10  1.091 111.710  -58.34     0.0000
18 O5   Os  E 12 10  8  1.486 109.336   52.29    -0.5350
19 O4   Os  E 10  8  6  1.451 109.144 -172.28    -0.4860
20 O3   Oh  S  8  6  4  1.454 109.133  172.74    -0.6890
21 H3O  Ho  E 20  8  6  0.966 107.391   52.07     0.4200
22 O2   Os  M  6  4  3  1.460 110.327   25.57    -0.4870

LOOP
O5 C1

DONE


YrA  INT 0
CORRECT OMIT DU BEG
-0.1940
 1 DUMM DU  M  0 -1 -2  0.000   0.000    0.00     0.0000
 2 DUMM DU  M  1  0 -1  0.500   0.000    0.00     0.0000
 3 DUMM DU  M  2  1  0  1.296  74.264    0.00     0.0000
 4 C1   Cg  M  3  2  1 38.108 125.437 -138.65     0.4880
 5 H1   H2  E  4  3  2  1.090  34.452  139.99     0.0000
 6 O5   Os  M  4  3  2  1.483 136.062   95.09    -0.5610
 7 C5   Cg  M  6  4  3  1.483 117.768 -164.72     0.3770
 8 H5A  H1  E  7  6  4  1.091 109.204   66.57     0.0000
 9 H5E  H1  E  7  6  4  1.090 109.080 -175.36     0.0000
10 C4   Cg  M  7  6  4  1.537 109.246  -54.64     0.1220
11 H4   H1  E 10  7  6  1.091 108.264  -65.95     0.0000
12 O4   Os  E 10  7  6  1.437 108.837  177.17    -0.4380
13 C3   Cg  M 10  7  6  1.542 113.340   54.31     0.3450
14 H3   H1  E 13 10  7  1.091 110.108 -174.25     0.0000
15 O3   Oh  S 13 10  7  1.445 109.754   65.90    -0.7370
16 H3O  Ho  E 15 13 10  0.960 109.441   63.11     0.4430
17 C2   Cg  M 13 10  7  1.542 108.334  -53.79     0.2530
18 H2   H1  E 17 13 10  1.091 106.798  -65.63     0.0000
19 O2   Os  M 17 13 10  1.439 110.674  178.86    -0.4860

LOOP
C2 C1

DONE


YrB  INT 0
CORRECT OMIT DU BEG
-0.1940
 1 DUMM DU  M  0 -1 -2  0.000   0.000    0.00     0.0000
 2 DUMM DU  M  1  0 -1  0.500   0.000    0.00     0.0000
 3 DUMM DU  M  2  1  0  1.296  74.264    0.00     0.0000
 4 C1   Cg  M  3  2  1 33.205 115.033 -133.24     0.4810
 5 H1   H2  E  4  3  2  1.090  58.746  -70.52     0.0000
 6 C2   Cg  M  4  3  2  1.563 140.544 -157.28     0.3850
 7 H2   H1  E  6  4  3  1.092 108.121 -109.69     0.0000
 8 C3   Cg  3  6  4  3  1.550 109.259  132.95     0.2030
 9 H3   H1  E  8  6  4  1.091 109.709  178.53     0.0000
10 C4   Cg  3  8  6  4  1.548 108.635   58.66     0.2360
11 H4   H1  E 10  8  6  1.091 108.914   60.36     0.0000
12 C5   Cg  3 10  8  6  1.549 110.878  -58.91     0.3350
13 H5A  H1  E 12 10  8  1.091 110.751  -65.58     0.0000
14 H5E  H1  E 12 10  8  1.090 110.011  175.14     0.0000
15 O5   Os  E 12 10  8  1.488 109.926   55.20    -0.5760
16 O4   Os  E 10  8  6  1.453 110.299  178.35    -0.4780
17 O3   Oh  S  8  6  4  1.460 111.251  -60.93    -0.6960
18 H3O  Ho  E 17  8  6  0.965 108.989  176.00     0.4280
19 O2   Os  M  6  4  3  1.459 113.253    8.58    -0.5120

LOOP
O5 C1

DONE


YtA  INT 0
CORRECT OMIT DU BEG
-0.1940
 1 DUMM DU  M  0 -1 -2  0.000   0.000    0.00     0.0000
 2 DUMM DU  M  1  0 -1  0.500   0.000    0.00     0.0000
 3 DUMM DU  M  2  1  0  1.296  74.264    0.00     0.0000
 4 C1   Cg  M  3  2  1 37.920 125.657 -138.57     0.4560
 5 H1   H2  E  4  3  2  1.091  24.806  146.69     0.0000
 6 O5   Os  M  4  3  2  1.485 128.488  106.55    -0.4800
 7 C5   Cg  M  6  4  3  1.488 117.752 -170.76     0.1570
 8 H5   H1  E  7  6  4  1.092 108.168   59.67     0.0000
 9 C6   Cg  3  7  6  4  1.535 108.822  176.46     0.3040
10 H61  H1  E  9  7  6  1.091 110.896   55.84     0.0000
11 H62  H1  E  9  7  6  1.090 110.263  176.07     0.0000
12 O6   Oh  S  9  7  6  1.434 108.863  -64.48    -0.6690
13 H6O  Ho  E 12  9  7  0.960 109.462  -59.57     0.4010
14 C4   Cg  M  7  6  4  1.544 109.541  -57.17     0.4340
15 H4   H1  E 14  7  6  1.091 109.540  173.93     0.0000
16 O4   Os  E 14  7  6  1.443 109.067  -67.36    -0.5080
17 C3   Cg  M 14  7  6  1.543 109.739   53.52     0.1240
18 H3   H1  E 17 14  7  1.091 106.734   65.74     0.0000
19 O3   Oh  S 17 14  7  1.439 110.707 -178.75    -0.6870
20 H3O  Ho  E 19 17 14  0.960 109.479 -176.63     0.4420
21 C2   Cg  M 17 14  7  1.545 114.910  -52.34     0.2450
22 H2   H1  E 21 17 14  1.091 109.723  171.12     0.0000
23 O2   Os  M 21 17 14  1.440 110.347  -69.94    -0.4130

LOOP
C2 C1

DONE


YtB  INT 0
CORRECT OMIT DU BEG
-0.1940
 1 DUMM DU  M  0 -1 -2  0.000   0.000    0.00     0.0000
 2 DUMM DU  M  1  0 -1  0.500   0.000    0.00     0.0000
 3 DUMM DU  M  2  1  0  1.296  74.264    0.00     0.0000
 4 C1   Cg  M  3  2  1 39.043 122.533 -140.49     0.3060
 5 H1   H2  E  4  3  2  1.091  69.301   -9.50     0.0000
 6 C2   Cg  M  4  3  2  1.544 110.973 -112.92     0.3400
 7 H2   H1  E  6  4  3  1.091 110.012   18.50     0.0000
 8 C3   Cg  3  6  4  3  1.545 108.990  139.13     0.1740
 9 H3   H1  E  8  6  4  1.091 106.777  -66.52     0.0000
10 C4   Cg  3  8  6  4  1.547 114.890   51.64     0.3140
11 H4   H1  E 10  8  6  1.091 109.570 -171.49     0.0000
12 C5   Cg  3 10  8  6  1.547 110.218  -50.96     0.0310
13 H5   H1  E 12 10  8  1.092 107.394  -65.47     0.0000
14 C6   Cg  3 12 10  8  1.535 115.137  174.64     0.3490
15 H61  H1  E 14 12 10  1.090 110.278   53.24     0.0000
16 H62  H1  E 14 12 10  1.091 110.886  -67.01     0.0000
17 O6   Oh  S 14 12 10  1.434 108.837  172.73    -0.6660
18 H6O  Ho  E 17 14 12  0.960 109.430   59.34     0.4060
19 O5   Os  E 12 10  8  1.487 109.426   51.66    -0.3540
20 O4   Os  E 10  8  6  1.443 110.169   69.26    -0.4070
21 O3   Oh  S  8  6  4  1.439 110.677  177.92    -0.6780
22 H3O  Ho  E 21  8  6  0.960 109.373  -64.24     0.4250
23 O2   Os  M  6  4  3  1.444 109.193 -100.97    -0.4340

LOOP
O5 C1

DONE


YtV  INT 0
CORRECT OMIT DU BEG
-0.1940
 1 DUMM DU  M  0 -1 -2  0.000   0.000    0.00     0.0000
 2 DUMM DU  M  1  0 -1  0.500   0.000    0.00     0.0000
 3 DUMM DU  M  2  1  0  1.296  74.264    0.00     0.0000
 4 C1   Cg  M  3  2  1 33.351 114.839 -132.95     0.4700
 5 H1   H1  E  4  3  2  1.090 124.986   34.06     0.0000
 6 O5   Os  M  4  3  2  1.470  71.584  -66.23    -0.5160
 7 C5   Cg  M  6  4  3  1.490 117.436  -68.78     0.3010
 8 H5   H1  E  7  6  4  1.092 108.176   67.65     0.0000
 9 C6   Cg  3  7  6  4  1.530 106.823 -175.86     0.0070
10 H61  Hc  E  9  7  6  1.091 111.306  -56.97     0.0000
11 H62  Hc  E  9  7  6  1.091 111.681   63.21     0.0000
12 H63  Hc  E  9  7  6  1.091 111.485 -176.46     0.0000
13 C4   Cg  M  7  6  4  1.553 110.400  -51.43     0.3020
14 H4   H1  E 13  7  6  1.091 109.486  -67.87     0.0000
15 O4   Os  E 13  7  6  1.446 110.075  172.75    -0.4940
16 C3   Cg  M 13  7  6  1.535 112.112   53.80    -0.0140
17 H31  Hc  E 16 13  7  1.093 110.620 -177.58     0.0000
18 H32  Hc  E 16 13  7  1.093 110.093   66.30     0.0000
19 C2   Cg  M 16 13  7  1.535 111.168  -54.29     0.1910
20 H2   H1  E 19 16 13  1.091 108.971  171.23     0.0000
21 O2   Os  M 19 16 13  1.451 107.118  -72.88    -0.4410

LOOP
C2 C1

DONE


Ytv  INT 0
CORRECT OMIT DU BEG
-0.1940
 1 DUMM DU  M  0 -1 -2  0.000   0.000    0.00     0.0000
 2 DUMM DU  M  1  0 -1  0.500   0.000    0.00     0.0000
 3 DUMM DU  M  2  1  0  1.296  74.264    0.00     0.0000
 4 C1   Cg  M  3  2  1 42.063 124.523 -153.51     0.4280
 5 H1   H1  E  4  3  2  1.091 137.718  140.13     0.0000
 6 C2   Cg  M  4  3  2  1.543  92.512   17.53     0.2080
 7 H2   H1  E  6  4  3  1.091 110.018   85.50     0.0000
 8 C3   Cg  3  6  4  3  1.538 110.852 -153.13     0.0070
 9 H31  Hc  E  8  6  4  1.092 110.440  174.77     0.0000
10 H32  Hc  E  8  6  4  1.093 108.417  -70.21     0.0000
11 C4   Cg  3  8  6  4  1.542 111.976   51.41     0.2960
12 H4   H1  E 11  8  6  1.091 109.168   71.88     0.0000
13 C5   Cg  3 11  8  6  1.544 113.120  -50.24     0.2710
14 H5   H1  E 13 11  8  1.092 109.438  -67.05     0.0000
15 C6   Cg  3 13 11  8  1.530 114.414  170.77     0.0170
16 H61  Hc  E 15 13 11  1.091 111.431   62.00     0.0000
17 H62  Hc  E 15 13 11  1.091 111.279 -178.53     0.0000
18 H63  Hc  E 15 13 11  1.091 111.734  -58.32     0.0000
19 O5   Os  E 13 11  8  1.481 108.725   51.10    -0.4960
20 O4   Os  E 11  8  6  1.436 107.645 -170.11    -0.4980
21 O2   Os  M  6  4  3  1.442 110.000  -34.21    -0.4270

LOOP
O5 C1

DONE


YuA  INT 0
CORRECT OMIT DU BEG
-1.1940
 1 DUMM DU  M  0 -1 -2  0.000   0.000    0.00     0.0000
 2 DUMM DU  M  1  0 -1  0.500   0.000    0.00     0.0000
 3 DUMM DU  M  2  1  0  1.296  74.264    0.00     0.0000
 4 C1   Cg  M  3  2  1 33.331 115.066 -133.04     0.3630
 5 H1   H2  E  4  3  2  1.090 112.585   40.61     0.0000
 6 O5   Os  M  4  3  2  1.464  75.208  -64.60    -0.5150
 7 C5   Cg  M  6  4  3  1.503 115.778  174.97     0.2320
 8 H5   H1  E  7  6  4  1.091 106.633  176.67     0.0000
 9 C6   C   B  7  6  4  1.591 118.545  -64.62     0.6970
10 O6B  O2  E  9  7  6  1.255 117.111  177.25    -0.7570
11 O6A  O2  E  9  7  6  1.252 118.306    0.19    -0.7570
12 C4   Cg  M  7  6  4  1.541 106.777   61.95     0.2230
13 H4   H1  E 12  7  6  1.092 108.348   60.65     0.0000
14 O4   Os  E 12  7  6  1.461 110.851  178.69    -0.5080
15 C3   Cg  M 12  7  6  1.551 110.331  -57.99     0.4170
16 H3   H1  E 15 12  7  1.092 108.572  -66.35     0.0000
17 O3   Oh  S 15 12  7  1.454 107.203  176.93    -0.7710
18 H3O  Ho  E 17 15 12  0.966 105.279   42.17     0.4170
19 C2   Cg  M 15 12  7  1.555 113.490   54.77     0.2590
20 H2   H1  E 19 15 12  1.092 108.782   71.56     0.0000
21 O2   Os  M 19 15 12  1.469 110.384 -169.42    -0.4940

LOOP
C2 C1

DONE


YuB  INT 0
CORRECT OMIT DU BEG
-1.1940
 1 DUMM DU  M  0 -1 -2  0.000   0.000    0.00     0.0000
 2 DUMM DU  M  1  0 -1  0.500   0.000    0.00     0.0000
 3 DUMM DU  M  2  1  0  1.296  74.264    0.00     0.0000
 4 C1   Cg  M  3  2  1 33.227 114.589 -133.46     0.2780
 5 H1   H2  E  4  3  2  1.090  72.253  -57.04     0.0000
 6 C2   Cg  M  4  3  2  1.557 131.485 -157.03     0.2890
 7 H2   H1  E  6  4  3  1.091 107.118  137.49     0.0000
 8 C3   Cg  3  6  4  3  1.545 111.752 -104.72     0.2860
 9 H3   H1  E  8  6  4  1.091 110.248   64.55     0.0000
10 C4   Cg  3  8  6  4  1.552 109.635  -56.61     0.3080
11 H4   H1  E 10  8  6  1.092 107.907  -61.83     0.0000
12 C5   Cg  3 10  8  6  1.546 112.015   56.37     0.1940
13 H5   H1  E 12 10  8  1.091 107.278 -167.70     0.0000
14 C6   C   B 12 10  8  1.581 111.637   77.65     0.7500
15 O6A  O2  E 14 12 10  1.252 117.516 -129.70    -0.7830
16 O6B  O2  E 14 12 10  1.255 117.682   48.62    -0.7830
17 O5   Os  E 12 10  8  1.512 108.685  -52.87    -0.4300
18 O4   Os  E 10  8  6  1.456 110.245 -178.60    -0.5170
19 O3   Oh  S  8  6  4  1.460 109.228 -175.94    -0.7550
20 H3O  Ho  E 19  8  6  0.968 105.498  164.14     0.4210
21 O2   Os  M  6  4  3  1.455 112.599   20.48    -0.4520

LOOP
O5 C1

DONE


YxA  INT 0
CORRECT OMIT DU BEG
-0.1940
 1 DUMM DU  M  0 -1 -2  0.000   0.000    0.00     0.0000
 2 DUMM DU  M  1  0 -1  0.500   0.000    0.00     0.0000
 3 DUMM DU  M  2  1  0  1.296  74.264    0.00     0.0000
 4 C1   Cg  M  3  2  1 33.412 115.134 -132.97     0.4820
 5 H1   H2  E  4  3  2  1.090 123.148   41.70     0.0000
 6 O5   Os  M  4  3  2  1.463  72.514  -59.75    -0.5880
 7 C5   Cg  M  6  4  3  1.489 117.248  -67.03     0.3350
 8 H5A  H1  E  7  6  4  1.091 108.858   68.16     0.0000
 9 H5E  H1  E  7  6  4  1.090 108.909 -174.49     0.0000
10 C4   Cg  M  7  6  4  1.539 111.025  -53.24     0.2470
11 H4   H1  E 10  7  6  1.091 108.937  -68.60     0.0000
12 O4   Os  E 10  7  6  1.453 108.593  173.08    -0.4940
13 C3   Cg  M 10  7  6  1.547 110.634   51.97     0.3590
14 H3   H1  E 13 10  7  1.092 109.703   67.85     0.0000
15 O3   Oh  S 13 10  7  1.451 108.617 -173.43    -0.7120
16 H3O  Ho  E 15 13 10  0.966 107.240  165.38     0.4210
17 C2   Cg  M 13 10  7  1.543 112.192  -53.97     0.1970
18 H2   H1  E 17 13 10  1.091 108.478  -65.50     0.0000
19 O2   Os  M 17 13 10  1.464 110.541  176.58    -0.4410

LOOP
C2 C1

DONE


YxB  INT 0
CORRECT OMIT DU BEG
-0.1940
 1 DUMM DU  M  0 -1 -2  0.000   0.000    0.00     0.0000
 2 DUMM DU  M  1  0 -1  0.500   0.000    0.00     0.0000
 3 DUMM DU  M  2  1  0  1.296  74.264    0.00     0.0000
 4 C1   Cg  M  3  2  1 33.464 114.825 -132.75     0.2480
 5 H1   H2  E  4  3  2  1.091  66.134  -66.21     0.0000
 6 C2   Cg  M  4  3  2  1.557 136.744 -161.60     0.4250
 7 H2   H1  E  6  4  3  1.092 109.351  -93.35     0.0000
 8 C3   Cg  3  6  4  3  1.547 111.138  145.56     0.2280
 9 H3   H1  E  8  6  4  1.092 109.005  -68.97     0.0000
10 C4   Cg  3  8  6  4  1.546 111.370   51.34     0.2860
11 H4   H1  E 10  8  6  1.091 109.653   67.94     0.0000
12 C5   Cg  3 10  8  6  1.541 111.571  -53.00     0.3030
13 H5A  H1  E 12 10  8  1.092 110.518  -66.11     0.0000
14 H5E  H1  E 12 10  8  1.090 110.176  174.39     0.0000
15 O5   Os  E 12 10  8  1.482 109.795   54.26    -0.4470
16 O4   Os  E 10  8  6  1.447 109.213 -172.90    -0.4870
17 O3   Oh  S  8  6  4  1.458 109.994  172.23    -0.6820
18 H3O  Ho  E 17  8  6  0.967 108.169   55.63     0.4270
19 O2   Os  M  6  4  3  1.452 109.095   25.68    -0.4950

LOOP
O5 C1

DONE


YzA  INT 0
CORRECT OMIT DU BEG
-1.1940
 1 DUMM DU  M  0 -1 -2  0.000   0.000    0.00     0.0000
 2 DUMM DU  M  1  0 -1  0.500   0.000    0.00     0.0000
 3 DUMM DU  M  2  1  0  1.296  74.264    0.00     0.0000
 4 C1   Cg  M  3  2  1 32.493 117.276 -129.39     0.3980
 5 H1   H2  E  4  3  2  1.090  32.570  152.52     0.0000
 6 O5   Os  M  4  3  2  1.458 108.055   55.77    -0.5440
 7 C5   Cg  M  6  4  3  1.515 118.156 -151.21     0.1870
 8 H5   H1  E  7  6  4  1.092 105.702   62.73     0.0000
 9 C6   C   B  7  6  4  1.597 117.705  178.26     0.7980
10 O6B  O2  E  9  7  6  1.252 118.424  -16.19    -0.7870
11 O6A  O2  E  9  7  6  1.259 117.589  166.79    -0.7870
12 C4   Cg  M  7  6  4  1.550 110.155  -52.17     0.1930
13 H4   H1  E 12  7  6  1.091 108.479  -74.33     0.0000
14 O4   Os  E 12  7  6  1.452 107.400  168.29    -0.4540
15 C3   Cg  M 12  7  6  1.555 113.190   47.11     0.3000
16 H3   H1  E 15 12  7  1.092 108.970   72.43     0.0000
17 O3   Oh  S 15 12  7  1.458 110.360 -168.45    -0.7430
18 H3O  Ho  E 17 15 12  0.962 107.044  172.72     0.4390
19 C2   Cg  M 15 12  7  1.547 112.948  -48.46     0.3260
20 H2   H1  E 19 15 12  1.091 108.371  -69.20     0.0000
21 O2   Os  M 19 15 12  1.467 110.467  172.90    -0.5200

LOOP
C2 C1

DONE


YzB  INT 0
CORRECT OMIT DU BEG
-1.1940
 1 DUMM DU  M  0 -1 -2  0.000   0.000    0.00     0.0000
 2 DUMM DU  M  1  0 -1  0.500   0.000    0.00     0.0000
 3 DUMM DU  M  2  1  0  1.296  74.264    0.00     0.0000
 4 C1   Cg  M  3  2  1 33.259 115.039 -133.39     0.2510
 5 H1   H2  E  4  3  2  1.091  63.566  -66.62     0.0000
 6 C2   Cg  M  4  3  2  1.556 136.448 -159.63     0.4110
 7 H2   H1  E  6  4  3  1.092 109.113  -96.54     0.0000
 8 C3   Cg  3  6  4  3  1.551 111.345  142.85     0.2660
 9 H3   H1  E  8  6  4  1.092 108.729  -71.83     0.0000
10 C4   Cg  3  8  6  4  1.552 112.291   48.56     0.2670
11 H4   H1  E 10  8  6  1.092 109.244   70.35     0.0000
12 C5   Cg  3 10  8  6  1.542 113.280  -50.40     0.0750
13 H5   H1  E 12 10  8  1.092 107.974  -63.51     0.0000
14 C6   C   B 12 10  8  1.584 111.106 -178.60     0.8930
15 O6A  O2  E 14 12 10  1.252 118.262 -140.20    -0.8180
16 O6B  O2  E 14 12 10  1.258 117.333   41.17    -0.8180
17 O5   Os  E 12 10  8  1.502 108.303   51.87    -0.4130
18 O4   Os  E 10  8  6  1.449 108.610 -171.54    -0.4980
19 O3   Oh  S  8  6  4  1.459 111.009  168.82    -0.7010
20 H3O  Ho  E 19  8  6  0.966 105.666 -171.43     0.4030
21 O2   Os  M  6  4  3  1.458 107.250   21.17    -0.5120

LOOP
O5 C1

DONE


ZAA  INT 0
CORRECT OMIT DU BEG
-0.1940
 1 DUMM DU  M  0 -1 -2  0.000   0.000    0.00     0.0000
 2 DUMM DU  M  1  0 -1  0.500   0.000    0.00     0.0000
 3 DUMM DU  M  2  1  0  1.296  74.264    0.00     0.0000
 4 C1   Cg  M  3  2  1 25.676  79.166 -133.49     0.4480
 5 H1   H2  E  4  3  2  1.091  24.223   90.04     0.0000
 6 C2   Cg  M  4  3  2  1.547  97.401  -30.99     0.2680
 7 H2   H1  E  6  4  3  1.092 109.940  -51.47     0.0000
 8 C3   Cg  3  6  4  3  1.543 115.075 -176.20     0.3350
 9 H3   H1  E  8  6  4  1.091 110.217 -167.01     0.0000
10 C4   Cg  3  8  6  4  1.543 111.532  -44.66     0.2450
11 H4   H1  E 10  8  6  1.091 108.482  -68.58     0.0000
12 C5   Cg  3 10  8  6  1.532 112.944   51.47     0.3790
13 H5E  H1  E 12 10  8  1.090 110.447 -175.26     0.0000
14 H5A  H1  E 12 10  8  1.091 110.923   64.60     0.0000
15 O5   Os  E 12 10  8  1.479 108.551  -55.64    -0.5640
16 O4   Oh  S 10  8  6  1.437 110.197  173.67    -0.7480
17 H4O  Ho  E 16 10  8  0.960 109.412  -61.02     0.4340
18 O3   Os  E  8  6  4  1.441 106.949   75.66    -0.5050
19 O2   Os  M  6  4  3  1.437 106.880   64.80    -0.4860

LOOP
O5 C1

DONE


ZAB  INT 0
CORRECT OMIT DU BEG
-0.1940
 1 DUMM DU  M  0 -1 -2  0.000   0.000    0.00     0.0000
 2 DUMM DU  M  1  0 -1  0.500   0.000    0.00     0.0000
 3 DUMM DU  M  2  1  0  1.296  74.264    0.00     0.0000
 4 C1   Cg  M  3  2  1 23.397  98.712 -136.08     0.3790
 5 H1   H2  E  4  3  2  1.091  66.137  -93.73     0.0000
 6 O5   Os  M  4  3  2  1.466 132.905  172.33    -0.5290
 7 C5   Cg  M  6  4  3  1.485 114.414  139.79     0.3560
 8 H5E  H1  E  7  6  4  1.090 108.916  176.99     0.0000
 9 H5A  H1  E  7  6  4  1.091 109.188  -65.32     0.0000
10 C4   Cg  M  7  6  4  1.546 110.184   56.30     0.2240
11 H4   H1  E 10  7  6  1.091 108.191   65.24     0.0000
12 O4   Oh  S 10  7  6  1.458 110.447 -177.16    -0.7300
13 H4O  Ho  E 12 10  7  0.964 110.010 -151.69     0.4400
14 C3   Cg  M 10  7  6  1.551 111.087  -54.27     0.2970
15 H3   H1  E 14 10  7  1.091 109.244  175.99     0.0000
16 O3   Os  E 14 10  7  1.454 109.593  -65.87    -0.4550
17 C2   Cg  M 14 10  7  1.543 111.469   54.81     0.3000
18 H2   H1  E 17 14 10  1.091 109.979 -173.48     0.0000
19 O2   Os  M 17 14 10  1.460 108.027   68.57    -0.4760

LOOP
C2 C1

DONE


ZAD  INT 0
CORRECT OMIT DU BEG
-0.1940
 1 DUMM DU  M  0 -1 -2  0.000   0.000    0.00     0.0000
 2 DUMM DU  M  1  0 -1  0.500   0.000    0.00     0.0000
 3 DUMM DU  M  2  1  0  1.296  74.264    0.00     0.0000
 4 C1   Cg  M  3  2  1 23.564  98.659 -135.87     0.3680
 5 H1   H2  E  4  3  2  1.090 144.009 -170.21     0.0000
 6 C2   Cg  M  4  3  2  1.632 104.217   14.88     0.2780
 7 H2   H1  E  6  4  3  1.092 109.712   54.58     0.0000
 8 C3   Cg  3  6  4  3  1.638 107.428  -64.48     0.3700
 9 H3   H1  E  8  6  4  1.091 109.719 -115.23     0.0000
10 C4   Cg  3  8  6  4  1.617 107.830    4.89     0.1470
11 H4   H1  E 10  8  6  1.091 109.995  109.41     0.0000
12 C5   Cg  3 10  8  6  1.531 113.111 -128.33     0.3380
13 H52  H1  E 12 10  8  1.090 110.286  -56.49     0.0000
14 H51  H1  E 12 10  8  1.090 110.161 -176.14     0.0000
15 O5   Oh  S 12 10  8  1.438 109.271   63.95    -0.6960
16 H5O  Ho  E 15 12 10  0.963 107.879   70.16     0.3990
17 O4   Os  E 10  8  6  1.585 105.385   -6.88    -0.4530
18 O3   Os  E  8  6  4  1.445 110.901  124.99    -0.4930
19 O2   Os  M  6  4  3  1.459 111.670  174.46    -0.4520

LOOP
O4 C1

DONE


ZAU  INT 0
CORRECT OMIT DU BEG
-0.1940
 1 DUMM DU  M  0 -1 -2  0.000   0.000    0.00     0.0000
 2 DUMM DU  M  1  0 -1  0.500   0.000    0.00     0.0000
 3 DUMM DU  M  2  1  0  1.296  74.264    0.00     0.0000
 4 C1   Cg  M  3  2  1 23.667  98.632 -136.10     0.4770
 5 H1   H2  E  4  3  2  1.090  95.669  -91.76     0.0000
 6 O4   Os  M  4  3  2  1.559 125.393  147.34    -0.5320
 7 C4   Cg  M  6  4  3  1.592 113.400 -118.27     0.3270
 8 H4   H1  E  7  6  4  1.091 108.372 -116.19     0.0000
 9 C5   Cg  3  7  6  4  1.536 109.955  123.86     0.2270
10 H52  H1  E  9  7  6  1.090 110.003  -58.66     0.0000
11 H51  H1  E  9  7  6  1.090 110.273 -178.18     0.0000
12 O5   Oh  S  9  7  6  1.440 109.976   61.40    -0.6500
13 H5O  Ho  E 12  9  7  0.963 109.100  -48.75     0.3970
14 C3   Cg  M  7  6  4  1.623 104.988    1.35     0.2150
15 H3   H1  E 14  7  6  1.091 109.455  110.64     0.0000
16 O3   Os  E 14  7  6  1.449 110.805 -129.50    -0.4850
17 C2   Cg  M 14  7  6  1.636 107.636   -8.35     0.3280
18 H2   H1  E 17 14  7  1.091 108.941 -103.94     0.0000
19 O2   Os  M 17 14  7  1.456 110.454  137.54    -0.4980

LOOP
C2 C1

DONE


ZDA  INT 0
CORRECT OMIT DU BEG
-0.1940
 1 DUMM DU  M  0 -1 -2  0.000   0.000    0.00     0.0000
 2 DUMM DU  M  1  0 -1  0.500   0.000    0.00     0.0000
 3 DUMM DU  M  2  1  0  1.296  74.264    0.00     0.0000
 4 C1   Cg  M  3  2  1 23.544  98.481 -135.71     0.3980
 5 H1   H2  E  4  3  2  1.090 143.293  157.80     0.0000
 6 C2   Cg  M  4  3  2  1.559 100.528   13.66     0.2460
 7 H2   H1  E  6  4  3  1.091 109.379   88.56     0.0000
 8 C3   Cg  3  6  4  3  1.549 110.494  -31.75     0.1840
 9 H3   H1  E  8  6  4  1.091 107.825   63.24     0.0000
10 C4   Cg  3  8  6  4  1.545 111.008  -55.58     0.3510
11 H4   H1  E 10  8  6  1.091 110.279  -64.03     0.0000
12 C5   Cg  3 10  8  6  1.543 110.247   57.45     0.2750
13 H5E  H1  E 12 10  8  1.090 110.034 -173.80     0.0000
14 H5A  H1  E 12 10  8  1.092 109.852   67.71     0.0000
15 O5   Os  E 12 10  8  1.490 111.684  -52.70    -0.4870
16 O4   Oh  S 10  8  6  1.447 108.954  176.38    -0.7110
17 H4O  Ho  E 16 10  8  0.966 106.152   48.96     0.4220
18 O3   Os  E  8  6  4  1.459 111.377 -179.63    -0.4320
19 O2   Os  M  6  4  3  1.458 109.515 -153.38    -0.4400

LOOP
O5 C1

DONE


ZDB  INT 0
CORRECT OMIT DU BEG
-0.1940
 1 DUMM DU  M  0 -1 -2  0.000   0.000    0.00     0.0000
 2 DUMM DU  M  1  0 -1  0.500   0.000    0.00     0.0000
 3 DUMM DU  M  2  1  0  1.296  74.264    0.00     0.0000
 4 C1   Cg  M  3  2  1 22.719 100.298 -130.46     0.4480
 5 H1   H2  E  4  3  2  1.091 138.149  179.98     0.0000
 6 O5   Os  M  4  3  2  1.480  43.169  119.64    -0.5190
 7 C5   Cg  M  6  4  3  1.480 115.118 -158.52     0.2750
 8 H5E  H1  E  7  6  4  1.090 109.162  177.52     0.0000
 9 H5A  H1  E  7  6  4  1.092 108.688  -64.77     0.0000
10 C4   Cg  M  7  6  4  1.539 110.071   56.42     0.3350
11 H4   H1  E 10  7  6  1.091 109.494   72.24     0.0000
12 O4   Oh  S 10  7  6  1.436 107.087 -169.38    -0.7090
13 H4O  Ho  E 12 10  7  0.960 109.449 -179.03     0.4360
14 C3   Cg  M 10  7  6  1.543 111.797  -50.34     0.2010
15 H3   H1  E 14 10  7  1.092 109.081  -68.08     0.0000
16 O3   Os  E 14 10  7  1.440 109.833  173.78    -0.4630
17 C2   Cg  M 14 10  7  1.543 112.432   51.79     0.2260
18 H2   H1  E 17 14 10  1.091 110.138 -175.60     0.0000
19 O2   Os  M 17 14 10  1.446 109.378   64.40    -0.4240

LOOP
C2 C1

DONE


ZDD  INT 0
CORRECT OMIT DU BEG
-0.1940
 1 DUMM DU  M  0 -1 -2  0.000   0.000    0.00     0.0000
 2 DUMM DU  M  1  0 -1  0.500   0.000    0.00     0.0000
 3 DUMM DU  M  2  1  0  1.296  74.264    0.00     0.0000
 4 C1   Cg  M  3  2  1 23.439  98.549 -135.93     0.3800
 5 H1   H1  E  4  3  2  1.090 138.129  177.38     0.0000
 6 C2   Cg  M  4  3  2  1.631 107.390   17.90     0.2290
 7 H2   H1  E  6  4  3  1.091 108.957   30.09     0.0000
 8 C3   Cg  3  6  4  3  1.641 106.976  -85.59     0.2980
 9 H3   H1  E  8  6  4  1.090 111.055  137.68     0.0000
10 C4   Cg  3  8  6  4  1.624 106.916   15.94     0.1890
11 H4   H1  E 10  8  6  1.091 107.278   99.07     0.0000
12 C5   Cg  3 10  8  6  1.537 117.355 -138.29     0.3050
13 H52  H1  E 12 10  8  1.090 110.349  -57.47     0.0000
14 H51  H1  E 12 10  8  1.090 110.600   62.82     0.0000
15 O5   Oh  S 12 10  8  1.438 108.908 -177.29    -0.6970
16 H5O  Ho  E 15 12 10  0.962 108.141  -56.44     0.4140
17 O4   Os  E 10  8  6  1.588 104.960  -15.19    -0.4230
18 O3   Os  E  8  6  4  1.446 108.928 -102.08    -0.4550
19 O2   Os  M  6  4  3  1.459 112.707  149.62    -0.4340

LOOP
O4 C1

DONE


ZDU  INT 0
CORRECT OMIT DU BEG
-0.1940
 1 DUMM DU  M  0 -1 -2  0.000   0.000    0.00     0.0000
 2 DUMM DU  M  1  0 -1  0.500   0.000    0.00     0.0000
 3 DUMM DU  M  2  1  0  1.296  74.264    0.00     0.0000
 4 C1   Cg  M  3  2  1 23.455  98.520 -135.68     0.4360
 5 H1   H2  E  4  3  2  1.090  44.078 -112.04     0.0000
 6 O4   Os  M  4  3  2  1.554 137.950 -176.42    -0.5170
 7 C4   Cg  M  6  4  3  1.588 113.584  155.63     0.1350
 8 H4   H1  E  7  6  4  1.091 108.738 -120.59     0.0000
 9 C5   Cg  3  7  6  4  1.542 110.504  119.77     0.3730
10 H52  H1  E  9  7  6  1.091 110.456  -60.02     0.0000
11 H51  H1  E  9  7  6  1.090 109.887 -179.59     0.0000
12 O5   Oh  S  9  7  6  1.439 110.322   60.67    -0.7250
13 H5O  Ho  E 12  9  7  0.959 109.321   36.11     0.4180
14 C3   Cg  M  7  6  4  1.620 104.668   -4.25     0.3000
15 H3   H1  E 14  7  6  1.091 107.749 -104.45     0.0000
16 O3   Os  E 14  7  6  1.446 112.944  136.27    -0.4310
17 C2   Cg  M 14  7  6  1.642 107.806   11.75     0.2840
18 H2   H1  E 17 14  7  1.089 110.775 -134.90     0.0000
19 O2   Os  M 17 14  7  1.464 109.295  105.12    -0.4670

LOOP
C2 C1

DONE


ZEA  INT 0
CORRECT OMIT DU BEG
-0.1940
 1 DUMM DU  M  0 -1 -2  0.000   0.000    0.00     0.0000
 2 DUMM DU  M  1  0 -1  0.500   0.000    0.00     0.0000
 3 DUMM DU  M  2  1  0  1.296  74.264    0.00     0.0000
 4 C1   Cg  M  3  2  1 25.461  79.060 -133.51     0.4800
 5 H1   H2  E  4  3  2  1.091  14.860  114.51     0.0000
 6 C2   Cg  M  4  3  2  1.545  97.720  -26.56     0.1790
 7 H2   H1  E  6  4  3  1.092 109.966  -63.25     0.0000
 8 C3   Cg  3  6  4  3  1.541 114.896  172.06     0.3280
 9 H3   H1  E  8  6  4  1.091 110.106 -167.45     0.0000
10 C4   Cg  3  8  6  4  1.544 111.809  -45.05     0.2610
11 H4   H1  E 10  8  6  1.091 108.188  -68.68     0.0000
12 C5   Cg  3 10  8  6  1.541 113.133   51.50     0.3740
13 H5   H1  E 12 10  8  1.092 109.237   63.30     0.0000
14 C6   Cg  3 12 10  8  1.535 114.012 -174.39     0.2590
15 H62  H1  E 14 12 10  1.090 110.525  -56.55     0.0000
16 H61  H1  E 14 12 10  1.091 110.727   63.66     0.0000
17 O6   Oh  S 14 12 10  1.434 108.916 -175.95    -0.6630
18 H6O  Ho  E 17 14 12  0.960 109.470   59.69     0.4060
19 O5   Os  E 12 10  8  1.485 107.816  -54.81    -0.5870
20 O4   Oh  S 10  8  6  1.439 109.304  174.29    -0.7210
21 H4O  Ho  E 20 10  8  0.960 109.412  -61.37     0.4150
22 O3   Os  E  8  6  4  1.442 106.866   75.38    -0.4880
23 O2   Os  M  6  4  3  1.437 106.903   53.10    -0.4370

LOOP
O5 C1

DONE


ZEB  INT 0
CORRECT OMIT DU BEG
-0.1940
 1 DUMM DU  M  0 -1 -2  0.000   0.000    0.00     0.0000
 2 DUMM DU  M  1  0 -1  0.500   0.000    0.00     0.0000
 3 DUMM DU  M  2  1  0  1.296  74.264    0.00     0.0000
 4 C1   Cg  M  3  2  1 23.395  98.706 -136.15     0.4880
 5 H1   H2  E  4  3  2  1.090  67.353  -93.47     0.0000
 6 O5   Os  M  4  3  2  1.468 132.805  171.02    -0.5320
 7 C5   Cg  M  6  4  3  1.501 114.870  141.75     0.2570
 8 H5   H1  E  7  6  4  1.092 108.300  -63.85     0.0000
 9 C6   Cg  3  7  6  4  1.541 109.115  178.24     0.2780
10 H62  H1  E  9  7  6  1.091 110.136  -62.32     0.0000
11 H61  H1  E  9  7  6  1.090 110.614  177.96     0.0000
12 O6   Oh  S  9  7  6  1.439 109.977   57.72    -0.6770
13 H6O  Ho  E 12  9  7  0.962 108.042  -50.79     0.4080
14 C4   Cg  M  7  6  4  1.549 109.730   55.16     0.3200
15 H4   H1  E 14  7  6  1.091 108.584   66.50     0.0000
16 O4   Oh  S 14  7  6  1.457 110.564 -175.67    -0.7240
17 H4O  Ho  E 16 14  7  0.964 110.039 -157.92     0.4200
18 C3   Cg  M 14  7  6  1.554 111.196  -53.07     0.3150
19 H3   H1  E 18 14  7  1.091 109.198  176.72     0.0000
20 O3   Os  E 18 14  7  1.454 110.601  -64.53    -0.4720
21 C2   Cg  M 18 14  7  1.540 111.264   55.77     0.1840
22 H2   H1  E 21 18 14  1.091 109.856 -175.33     0.0000
23 O2   Os  M 21 18 14  1.463 107.825   66.95    -0.4590

LOOP
C2 C1

DONE


ZFA  INT 0
CORRECT OMIT DU BEG
-0.1940
 1 DUMM DU  M  0 -1 -2  0.000   0.000    0.00     0.0000
 2 DUMM DU  M  1  0 -1  0.500   0.000    0.00     0.0000
 3 DUMM DU  M  2  1  0  1.296  74.264    0.00     0.0000
 4 C1   Cg  M  3  2  1 23.482  98.666 -135.91     0.3990
 5 H1   H2  E  4  3  2  1.090 143.009  167.64     0.0000
 6 C2   Cg  M  4  3  2  1.566 103.719   15.57     0.4560
 7 H2   H1  E  6  4  3  1.091 107.661 -140.81     0.0000
 8 C3   Cg  3  6  4  3  1.550 109.810  -22.26     0.2280
 9 H3   H1  E  8  6  4  1.091 109.256   60.66     0.0000
10 C4   Cg  3  8  6  4  1.549 109.944  -58.35     0.2630
11 H4   H1  E 10  8  6  1.091 108.978  175.77     0.0000
12 C5   Cg  3 10  8  6  1.554 111.442   55.77     0.1870
13 H5   H1  E 12 10  8  1.091 107.126   67.59     0.0000
14 C6   Cg  3 12 10  8  1.531 115.122 -173.47     0.0650
15 H63  Hc  E 14 12 10  1.090 111.280  -55.79     0.0000
16 H62  Hc  E 14 12 10  1.091 111.136 -175.22     0.0000
17 H61  Hc  E 14 12 10  1.091 112.013   64.74     0.0000
18 O5   Os  E 12 10  8  1.495 111.650  -50.00    -0.4940
19 O4   Oh  S 10  8  6  1.452 109.204  -66.42    -0.7390
20 H4O  Ho  E 19 10  8  0.966 107.152  -53.10     0.4470
21 O3   Os  E  8  6  4  1.464 112.278  179.81    -0.4610
22 O2   Os  M  6  4  3  1.463 112.192  101.91    -0.5450

LOOP
O5 C1

DONE


ZFB  INT 0
CORRECT OMIT DU BEG
-0.1940
 1 DUMM DU  M  0 -1 -2  0.000   0.000    0.00     0.0000
 2 DUMM DU  M  1  0 -1  0.500   0.000    0.00     0.0000
 3 DUMM DU  M  2  1  0  1.296  74.264    0.00     0.0000
 4 C1   Cg  M  3  2  1 27.023  80.980 -137.29     0.4180
 5 H1   H2  E  4  3  2  1.091  89.699 -141.90     0.0000
 6 O5   Os  M  4  3  2  1.479 135.888  101.36    -0.4420
 7 C5   Cg  M  6  4  3  1.481 116.331  175.37     0.1060
 8 H5   H1  E  7  6  4  1.092 108.301  -57.82     0.0000
 9 C6   Cg  3  7  6  4  1.531 108.182 -173.94     0.0920
10 H63  Hc  E  9  7  6  1.091 111.199  179.97     0.0000
11 H62  Hc  E  9  7  6  1.091 112.070  -59.60     0.0000
12 H61  Hc  E  9  7  6  1.091 111.160   60.55     0.0000
13 C4   Cg  M  7  6  4  1.543 108.818   59.65     0.2290
14 H4   H1  E 13  7  6  1.091 109.875 -177.36     0.0000
15 O4   Oh  S 13  7  6  1.445 108.672   63.53    -0.6590
16 H4O  Ho  E 15 13  7  0.960 109.451   59.43     0.4230
17 C3   Cg  M 13  7  6  1.542 109.625  -56.43     0.2550
18 H3   H1  E 17 13  7  1.092 107.830  -66.01     0.0000
19 O3   Os  E 17 13  7  1.440 109.284  176.95    -0.4430
20 C2   Cg  M 17 13  7  1.542 112.898   54.44     0.3460
21 H2   H1  E 20 17 13  1.092 109.972   72.13     0.0000
22 O2   Os  M 20 17 13  1.439 107.835 -168.68    -0.5190

LOOP
C2 C1

DONE


ZGA  INT 0
CORRECT OMIT DU BEG
-0.1940
 1 DUMM DU  M  0 -1 -2  0.000   0.000    0.00     0.0000
 2 DUMM DU  M  1  0 -1  0.500   0.000    0.00     0.0000
 3 DUMM DU  M  2  1  0  1.296  74.264    0.00     0.0000
 4 C1   Cg  M  3  2  1 22.450  99.052 -130.25     0.5090
 5 H1   H2  E  4  3  2  1.090  23.547   97.55     0.0000
 6 C2   Cg  M  4  3  2  1.556 111.527    7.33     0.2460
 7 H2   H1  E  6  4  3  1.091 107.607   76.46     0.0000
 8 C3   Cg  3  6  4  3  1.543 111.424 -164.87     0.2860
 9 H3   H1  E  8  6  4  1.092 109.239   69.49     0.0000
10 C4   Cg  3  8  6  4  1.547 112.114  -52.22     0.2540
11 H4   H1  E 10  8  6  1.092 109.454  -66.45     0.0000
12 C5   Cg  3 10  8  6  1.543 111.254   54.50     0.2830
13 H5   H1  E 12 10  8  1.092 108.261   65.38     0.0000
14 C6   Cg  3 12 10  8  1.546 112.538 -174.79     0.2760
15 H62  H1  E 14 12 10  1.090 110.682  -45.93     0.0000
16 H61  H1  E 14 12 10  1.091 110.014   73.31     0.0000
17 O6   Oh  S 14 12 10  1.444 110.823 -165.78    -0.6820
18 H6O  Ho  E 17 14 12  0.960 109.735   78.35     0.4180
19 O5   Os  E 12 10  8  1.500 109.539  -52.54    -0.5740
20 O4   Oh  S 10  8  6  1.451 108.956  174.69    -0.7100
21 H4O  Ho  E 20 10  8  0.968 107.227   50.66     0.4360
22 O3   Os  E  8  6  4  1.452 108.531 -172.18    -0.4660
23 O2   Os  M  6  4  3  1.465 111.499  -41.43    -0.4700

LOOP
O5 C1

DONE


ZGB  INT 0
CORRECT OMIT DU BEG
-0.1940
 1 DUMM DU  M  0 -1 -2  0.000   0.000    0.00     0.0000
 2 DUMM DU  M  1  0 -1  0.500   0.000    0.00     0.0000
 3 DUMM DU  M  2  1  0  1.296  74.264    0.00     0.0000
 4 C1   Cg  M  3  2  1 23.508  98.380 -136.27     0.3840
 5 H1   H2  E  4  3  2  1.091  68.626  -93.36     0.0000
 6 O5   Os  M  4  3  2  1.466 129.972  169.02    -0.4710
 7 C5   Cg  M  6  4  3  1.495 115.297  142.28     0.2250
 8 H5   H1  E  7  6  4  1.092 108.301  -60.31     0.0000
 9 C6   Cg  3  7  6  4  1.541 109.304 -178.46     0.2820
10 H62  H1  E  9  7  6  1.091 110.212  -62.75     0.0000
11 H61  H1  E  9  7  6  1.090 110.609  177.45     0.0000
12 O6   Oh  S  9  7  6  1.440 109.810   57.27    -0.6880
13 H6O  Ho  E 12  9  7  0.962 108.265  -53.10     0.4240
14 C4   Cg  M  7  6  4  1.543 108.909   58.25     0.2760
15 H4   H1  E 14  7  6  1.092 109.352   66.92     0.0000
16 O4   Oh  S 14  7  6  1.448 108.899 -174.36    -0.7140
17 H4O  Ho  E 16 14  7  0.967 107.435  172.17     0.4400
18 C3   Cg  M 14  7  6  1.548 111.306  -54.04     0.2840
19 H3   H1  E 18 14  7  1.092 109.104  -67.30     0.0000
20 O3   Os  E 18 14  7  1.454 108.817  174.47    -0.4710
21 C2   Cg  M 18 14  7  1.545 112.113   53.55     0.3100
22 H2   H1  E 21 18 14  1.092 109.394   68.33     0.0000
23 O2   Os  M 21 18 14  1.458 108.975 -172.91    -0.4750

LOOP
C2 C1

DONE


ZHA  INT 0
CORRECT OMIT DU BEG
-0.1940
 1 DUMM DU  M  0 -1 -2  0.000   0.000    0.00     0.0000
 2 DUMM DU  M  1  0 -1  0.500   0.000    0.00     0.0000
 3 DUMM DU  M  2  1  0  1.296  74.264    0.00     0.0000
 4 C1   Cg  M  3  2  1 23.582  98.678 -136.05     0.3940
 5 H1   H2  E  4  3  2  1.090 147.150  175.74     0.0000
 6 C2   Cg  M  4  3  2  1.554 100.578   20.48     0.2480
 7 H2   H1  E  6  4  3  1.091 109.542   95.73     0.0000
 8 C3   Cg  3  6  4  3  1.545 110.654  -24.92     0.2360
 9 H3   H1  E  8  6  4  1.092 108.370   66.81     0.0000
10 C4   Cg  3  8  6  4  1.545 112.380  -53.49     0.1870
11 H4   H1  E 10  8  6  1.091 109.690  -65.16     0.0000
12 C5   Cg  3 10  8  6  1.549 110.317   55.89     0.2790
13 H5   H1  E 12 10  8  1.092 108.902   66.22     0.0000
14 C6   Cg  3 12 10  8  1.530 113.869 -172.74     0.0230
15 H63  Hc  E 14 12 10  1.090 111.509  -61.06     0.0000
16 H62  Hc  E 14 12 10  1.091 111.314  179.43     0.0000
17 H61  Hc  E 14 12 10  1.091 111.668   59.25     0.0000
18 O5   Os  E 12 10  8  1.486 110.695  -52.49    -0.4610
19 O4   Oh  S 10  8  6  1.456 108.727  175.97    -0.6440
20 H4O  Ho  E 19 10  8  0.963 110.183  165.58     0.4050
21 O3   Os  E  8  6  4  1.452 109.719 -175.81    -0.4180
22 O2   Os  M  6  4  3  1.456 109.547 -146.01    -0.4430

LOOP
O5 C1

DONE


ZHB  INT 0
CORRECT OMIT DU BEG
-0.1940
 1 DUMM DU  M  0 -1 -2  0.000   0.000    0.00     0.0000
 2 DUMM DU  M  1  0 -1  0.500   0.000    0.00     0.0000
 3 DUMM DU  M  2  1  0  1.296  74.264    0.00     0.0000
 4 C1   Cg  M  3  2  1 29.347  69.123 -148.90     0.3810
 5 H1   H2  E  4  3  2  1.091 126.377   48.27     0.0000
 6 O5   Os  M  4  3  2  1.479  92.197  -66.81    -0.4270
 7 C5   Cg  M  6  4  3  1.483 115.750 -171.42     0.1720
 8 H5   H1  E  7  6  4  1.092 107.917  -63.31     0.0000
 9 C6M  Cg  3  7  6  4  1.530 107.056 -179.94     0.0390
10 H1M  Hc  E  9  7  6  1.091 111.297   57.52     0.0000
11 H2M  Hc  E  9  7  6  1.091 111.709  -62.68     0.0000
12 H3M  Hc  E  9  7  6  1.091 111.441  177.01     0.0000
13 C4   Cg  M  7  6  4  1.547 109.717   55.61     0.3880
14 H4   H1  E 13  7  6  1.092 109.750   73.54     0.0000
15 O4   Oh  S 13  7  6  1.438 107.632 -167.68    -0.7280
16 H4O  Ho  E 15 13  7  0.960 109.440  -59.01     0.4320
17 C3   Cg  M 13  7  6  1.543 112.131  -48.94     0.1820
18 H3   H1  E 17 13  7  1.092 109.049  -68.66     0.0000
19 O3   Os  E 17 13  7  1.440 109.818  173.25    -0.4410
20 C2   Cg  M 17 13  7  1.542 112.684   51.25     0.2430
21 H2   H1  E 20 17 13  1.091 110.140 -175.78     0.0000
22 O2   Os  M 20 17 13  1.446 109.350   64.20    -0.4350

LOOP
C2 C1

DONE


ZKA  INT 0
CORRECT OMIT DU BEG
-0.1940
 1 DUMM DU  M  0 -1 -2  0.000   0.000    0.00     0.0000
 2 DUMM DU  M  1  0 -1  0.500   0.000    0.00     0.0000
 3 DUMM DU  M  2  1  0  1.296  74.264    0.00     0.0000
 4 C1   Cg  M  3  2  1 25.442  79.066 -133.46     0.4730
 5 H1   H2  E  4  3  2  1.090  14.464  106.77     0.0000
 6 C2   Cg  M  4  3  2  1.544  98.979  -28.09     0.2810
 7 H2   H1  E  6  4  3  1.091 106.340   60.79     0.0000
 8 C3   Cg  3  6  4  3  1.544 115.219  178.76     0.3540
 9 H3   H1  E  8  6  4  1.091 109.846 -171.16     0.0000
10 C4   Cg  3  8  6  4  1.541 111.196  -48.97     0.1960
11 H4   H1  E 10  8  6  1.091 109.723  170.85     0.0000
12 C5   Cg  3 10  8  6  1.549 113.058   48.50     0.3010
13 H5   H1  E 12 10  8  1.092 107.347   66.38     0.0000
14 C6   Cg  3 12 10  8  1.535 114.885 -173.99     0.2870
15 H62  H1  E 14 12 10  1.090 110.246  -52.70     0.0000
16 H61  H1  E 14 12 10  1.091 110.887   67.51     0.0000
17 O6   Oh  S 14 12 10  1.434 108.908 -172.15    -0.6910
18 H6O  Ho  E 17 14 12  0.960 109.471   59.53     0.4220
19 O5   Os  E 12 10  8  1.489 109.902  -50.90    -0.5400
20 O4   Oh  S 10  8  6  1.440 107.338  -72.13    -0.7120
21 H4O  Ho  E 20 10  8  0.960 109.466 -178.56     0.4200
22 O3   Os  E  8  6  4  1.440 110.218   69.79    -0.5020
23 O2   Os  M  6  4  3  1.439 110.808  -54.40    -0.4830

LOOP
O5 C1

DONE


ZKB  INT 0
CORRECT OMIT DU BEG
-0.1940
 1 DUMM DU  M  0 -1 -2  0.000   0.000    0.00     0.0000
 2 DUMM DU  M  1  0 -1  0.500   0.000    0.00     0.0000
 3 DUMM DU  M  2  1  0  1.296  74.264    0.00     0.0000
 4 C1   Cg  M  3  2  1 23.393  98.693 -136.32     0.4490
 5 H1   H2  E  4  3  2  1.091  69.568  -95.43     0.0000
 6 O5   Os  M  4  3  2  1.465 133.014  166.49    -0.5140
 7 C5   Cg  M  6  4  3  1.499 115.030  146.87     0.3030
 8 H5   H1  E  7  6  4  1.092 107.891  -62.65     0.0000
 9 C6   Cg  3  7  6  4  1.542 109.430 -179.47     0.2590
10 H62  H1  E  9  7  6  1.090 110.533  -58.28     0.0000
11 H61  H1  E  9  7  6  1.090 110.096 -177.88     0.0000
12 O6   Oh  S  9  7  6  1.441 110.162   62.18    -0.6700
13 H6O  Ho  E 12  9  7  0.962 108.273  -57.74     0.4160
14 C4   Cg  M  7  6  4  1.553 110.891   55.18     0.2170
15 H4   H1  E 14  7  6  1.091 108.867 -172.31     0.0000
16 O4   Oh  S 14  7  6  1.455 110.952   69.39    -0.7000
17 H4O  Ho  E 16 14  7  0.964 110.377  163.16     0.4250
18 C3   Cg  M 14  7  6  1.545 111.117  -51.77     0.2530
19 H3   H1  E 18 14  7  1.091 109.391  173.95     0.0000
20 O3   Os  E 18 14  7  1.452 107.992  -68.85    -0.4620
21 C2   Cg  M 18 14  7  1.547 111.988   52.75     0.3080
22 H2   H1  E 21 18 14  1.091 108.509   65.85     0.0000
23 O2   Os  M 21 18 14  1.462 109.337 -176.76    -0.4780

LOOP
C2 C1

DONE


ZLA  INT 0
CORRECT OMIT DU BEG
-0.1940
 1 DUMM DU  M  0 -1 -2  0.000   0.000    0.00     0.0000
 2 DUMM DU  M  1  0 -1  0.500   0.000    0.00     0.0000
 3 DUMM DU  M  2  1  0  1.296  74.264    0.00     0.0000
 4 C1   Cg  M  3  2  1 25.373  78.981 -133.33     0.4650
 5 H1   H2  E  4  3  2  1.090  16.321  103.43     0.0000
 6 C2   Cg  M  4  3  2  1.547  98.285  -29.06     0.3390
 7 H2   H1  E  6  4  3  1.091 108.000   61.56     0.0000
 8 C3   Cg  3  6  4  3  1.541 112.432 -178.15     0.2530
 9 H3   H1  E  8  6  4  1.091 109.206   67.02     0.0000
10 C4   Cg  3  8  6  4  1.544 111.714  -53.08     0.2040
11 H4   H1  E 10  8  6  1.091 109.766  175.51     0.0000
12 C5   Cg  3 10  8  6  1.544 110.422   54.48     0.2160
13 H5   H1  E 12 10  8  1.092 107.514   62.91     0.0000
14 C6   Cg  3 12 10  8  1.535 114.934 -177.18     0.3080
15 H62  H1  E 14 12 10  1.090 110.251  -53.15     0.0000
16 H61  H1  E 14 12 10  1.091 110.918   67.08     0.0000
17 O6   Oh  S 14 12 10  1.434 108.858 -172.60    -0.6840
18 H6O  Ho  E 17 14 12  0.960 109.466   59.52     0.4180
19 O5   Os  E 12 10  8  1.490 109.289  -54.45    -0.5270
20 O4   Oh  S 10  8  6  1.445 109.785  -64.95    -0.6730
21 H4O  Ho  E 20 10  8  0.960 109.470  179.80     0.4360
22 O3   Os  E  8  6  4  1.440 110.035 -174.48    -0.4620
23 O2   Os  M  6  4  3  1.440 109.403  -55.56    -0.4870

LOOP
O5 C1

DONE


ZLB  INT 0
CORRECT OMIT DU BEG
-0.1940
 1 DUMM DU  M  0 -1 -2  0.000   0.000    0.00     0.0000
 2 DUMM DU  M  1  0 -1  0.500   0.000    0.00     0.0000
 3 DUMM DU  M  2  1  0  1.296  74.264    0.00     0.0000
 4 C1   Cg  M  3  2  1 23.468  98.380 -136.25     0.3740
 5 H1   H2  E  4  3  2  1.091  68.433  -93.22     0.0000
 6 O5   Os  M  4  3  2  1.469 130.208  170.01    -0.4020
 7 C5   Cg  M  6  4  3  1.495 116.010  144.53     0.1400
 8 H5   H1  E  7  6  4  1.092 108.013  -61.82     0.0000
 9 C6   Cg  3  7  6  4  1.539 109.777 -179.32     0.3190
10 H62  H1  E  9  7  6  1.091 110.848  -57.06     0.0000
11 H61  H1  E  9  7  6  1.090 110.337 -177.30     0.0000
12 O6   Oh  S  9  7  6  1.437 109.027   63.12    -0.6930
13 H6O  Ho  E 12  9  7  0.961 107.830  -58.33     0.4190
14 C4   Cg  M  7  6  4  1.545 110.103   55.47     0.2030
15 H4   H1  E 14  7  6  1.091 109.333 -173.92     0.0000
16 O4   Oh  S 14  7  6  1.449 109.628   67.34    -0.6640
17 H4O  Ho  E 16 14  7  0.967 107.158 -172.89     0.4370
18 C3   Cg  M 14  7  6  1.546 110.517  -53.62     0.2590
19 H3   H1  E 18 14  7  1.092 108.098  -64.81     0.0000
20 O3   Os  E 18 14  7  1.455 109.126  178.29    -0.4550
21 C2   Cg  M 18 14  7  1.547 112.254   55.04     0.3570
22 H2   H1  E 21 18 14  1.092 109.716   67.43     0.0000
23 O2   Os  M 21 18 14  1.459 108.705 -173.71    -0.4880

LOOP
C2 C1

DONE


ZMA  INT 0
CORRECT OMIT DU BEG
-0.1940
 1 DUMM DU  M  0 -1 -2  0.000   0.000    0.00     0.0000
 2 DUMM DU  M  1  0 -1  0.500   0.000    0.00     0.0000
 3 DUMM DU  M  2  1  0  1.296  74.264    0.00     0.0000
 4 C1   Cg  M  3  2  1 22.512  99.235 -130.21     0.4330
 5 H1   H2  E  4  3  2  1.090  29.174  102.07     0.0000
 6 C2   Cg  M  4  3  2  1.555 109.578    6.72     0.2450
 7 H2   H1  E  6  4  3  1.091 109.366  -38.64     0.0000
 8 C3   Cg  3  6  4  3  1.545 110.571 -158.93     0.2520
 9 H3   H1  E  8  6  4  1.092 108.528   64.93     0.0000
10 C4   Cg  3  8  6  4  1.549 111.609  -54.79     0.3260
11 H4   H1  E 10  8  6  1.091 109.865  -64.38     0.0000
12 C5   Cg  3 10  8  6  1.546 110.605   57.15     0.2760
13 H5   H1  E 12 10  8  1.092 108.214   65.71     0.0000
14 C6   Cg  3 12 10  8  1.544 112.153 -174.59     0.2660
15 H62  H1  E 14 12 10  1.090 110.579  -46.84     0.0000
16 H61  H1  E 14 12 10  1.091 110.051   72.33     0.0000
17 O6   Oh  S 14 12 10  1.444 110.952 -166.67    -0.6880
18 H6O  Ho  E 17 14 12  0.960 109.923   72.72     0.4220
19 O5   Os  E 12 10  8  1.497 110.394  -52.31    -0.5070
20 O4   Oh  S 10  8  6  1.452 108.734  176.59    -0.7330
21 H4O  Ho  E 20 10  8  0.966 107.267   52.91     0.4380
22 O3   Os  E  8  6  4  1.461 109.595 -177.93    -0.4590
23 O2   Os  M  6  4  3  1.459 110.007   79.71    -0.4650

LOOP
O5 C1

DONE


ZMB  INT 0
CORRECT OMIT DU BEG
-0.1940
 1 DUMM DU  M  0 -1 -2  0.000   0.000    0.00     0.0000
 2 DUMM DU  M  1  0 -1  0.500   0.000    0.00     0.0000
 3 DUMM DU  M  2  1  0  1.296  74.264    0.00     0.0000
 4 C1   Cg  M  3  2  1 23.455  98.474 -136.31     0.3140
 5 H1   H2  E  4  3  2  1.091  71.744  -87.80     0.0000
 6 O5   Os  M  4  3  2  1.470 130.200  172.77    -0.3930
 7 C5   Cg  M  6  4  3  1.498 115.894  145.97     0.2060
 8 H5   H1  E  7  6  4  1.092 107.771  -66.97     0.0000
 9 C6   Cg  3  7  6  4  1.539 108.924  175.37     0.2730
10 H62  H1  E  9  7  6  1.091 110.262  -62.70     0.0000
11 H61  H1  E  9  7  6  1.090 110.558  177.52     0.0000
12 O6   Oh  S  9  7  6  1.439 109.850   57.44    -0.6800
13 H6O  Ho  E 12  9  7  0.962 108.414  -55.86     0.4190
14 C4   Cg  M  7  6  4  1.550 110.843   51.87     0.3490
15 H4   H1  E 14  7  6  1.091 109.789   70.94     0.0000
16 O4   Oh  S 14  7  6  1.452 108.352 -170.58    -0.7460
17 H4O  Ho  E 16 14  7  0.963 108.380 -159.72     0.4430
18 C3   Cg  M 14  7  6  1.553 110.419  -50.51     0.2630
19 H3   H1  E 18 14  7  1.092 108.588  -60.79     0.0000
20 O3   Os  E 18 14  7  1.457 111.995 -178.50    -0.4560
21 C2   Cg  M 18 14  7  1.547 110.623   57.43     0.2410
22 H2   H1  E 21 18 14  1.091 110.076  180.00     0.0000
23 O2   Os  M 21 18 14  1.459 110.769   59.28    -0.4270

LOOP
C2 C1

DONE


ZNA  INT 0
CORRECT OMIT DU BEG
-0.1940
 1 DUMM DU  M  0 -1 -2  0.000   0.000    0.00     0.0000
 2 DUMM DU  M  1  0 -1  0.500   0.000    0.00     0.0000
 3 DUMM DU  M  2  1  0  1.296  74.264    0.00     0.0000
 4 C1   Cg  M  3  2  1 25.408  79.226 -133.52     0.4780
 5 H1   H2  E  4  3  2  1.090  16.821  119.29     0.0000
 6 C2   Cg  M  4  3  2  1.545  95.682  -23.53     0.2280
 7 H2   H1  E  6  4  3  1.091 106.594   61.27     0.0000
 8 C3   Cg  3  6  4  3  1.541 114.996  179.46     0.3300
 9 H3   H1  E  8  6  4  1.091 109.966 -173.17     0.0000
10 C4   Cg  3  8  6  4  1.543 108.602  -52.73     0.1670
11 H4   H1  E 10  8  6  1.091 108.011  -66.83     0.0000
12 C5   Cg  3 10  8  6  1.545 113.659   53.52     0.4040
13 H5   H1  E 12 10  8  1.092 109.059   65.09     0.0000
14 C6   Cg  3 12 10  8  1.535 113.747 -172.97     0.2800
15 H62  H1  E 14 12 10  1.090 110.540  -56.41     0.0000
16 H61  H1  E 14 12 10  1.091 110.668   63.75     0.0000
17 O6   Oh  S 14 12 10  1.434 109.011 -175.88    -0.6630
18 H6O  Ho  E 17 14 12  0.960 109.493   59.88     0.3960
19 O5   Os  E 12 10  8  1.489 108.589  -53.11    -0.6110
20 O4   Oh  S 10  8  6  1.439 109.206  176.30    -0.7330
21 H4O  Ho  E 20 10  8  0.960 109.442  -63.39     0.4440
22 O3   Os  E  8  6  4  1.445 109.604   67.22    -0.4670
23 O2   Os  M  6  4  3  1.439 110.664  -54.19    -0.4470

LOOP
O5 C1

DONE


ZNB  INT 0
CORRECT OMIT DU BEG
-0.1940
 1 DUMM DU  M  0 -1 -2  0.000   0.000    0.00     0.0000
 2 DUMM DU  M  1  0 -1  0.500   0.000    0.00     0.0000
 3 DUMM DU  M  2  1  0  1.296  74.264    0.00     0.0000
 4 C1   Cg  M  3  2  1 23.461  98.623 -136.30     0.4220
 5 H1   H2  E  4  3  2  1.092  69.195  -93.78     0.0000
 6 O5   Os  M  4  3  2  1.470 132.017  168.50    -0.5070
 7 C5   Cg  M  6  4  3  1.500 115.850  146.97     0.1980
 8 H5   H1  E  7  6  4  1.091 108.463  -62.31     0.0000
 9 C6   Cg  3  7  6  4  1.541 109.542  179.74     0.3130
10 H62  H1  E  9  7  6  1.090 110.338  -62.12     0.0000
11 H61  H1  E  9  7  6  1.090 110.689  177.70     0.0000
12 O6   Oh  S  9  7  6  1.438 109.178   57.79    -0.6890
13 H6O  Ho  E 12  9  7  0.962 107.694  -47.58     0.4180
14 C4   Cg  M  7  6  4  1.547 108.536   56.26     0.2860
15 H4   H1  E 14  7  6  1.091 108.641   63.49     0.0000
16 O4   Oh  S 14  7  6  1.447 110.674 -178.31    -0.7070
17 H4O  Ho  E 16 14  7  0.966 108.053   84.25     0.4300
18 C3   Cg  M 14  7  6  1.546 111.303  -56.16     0.2340
19 H3   H1  E 18 14  7  1.092 109.685  177.82     0.0000
20 O3   Os  E 18 14  7  1.458 109.719  -63.09    -0.4200
21 C2   Cg  M 18 14  7  1.544 109.920   57.50     0.3010
22 H2   H1  E 21 18 14  1.093 108.226   64.66     0.0000
23 O2   Os  M 21 18 14  1.458 109.185 -178.16    -0.4730

LOOP
C2 C1

DONE


ZOA  INT 0
CORRECT OMIT DU BEG
-1.1940
 1 DUMM DU  M  0 -1 -2  0.000   0.000    0.00     0.0000
 2 DUMM DU  M  1  0 -1  0.500   0.000    0.00     0.0000
 3 DUMM DU  M  2  1  0  1.296  74.264    0.00     0.0000
 4 C1   Cg  M  3  2  1 22.395  99.023 -130.46     0.3050
 5 H1   H2  E  4  3  2  1.090  24.072  100.29     0.0000
 6 C2   Cg  M  4  3  2  1.563 111.265   10.63     0.4130
 7 H2   H1  E  6  4  3  1.091 108.988   73.46     0.0000
 8 C3   Cg  3  6  4  3  1.548 110.939 -166.09     0.2510
 9 H3   H1  E  8  6  4  1.092 108.206   62.18     0.0000
10 C4   Cg  3  8  6  4  1.551 110.284  -55.76     0.2670
11 H4   H1  E 10  8  6  1.091 109.469 -178.62     0.0000
12 C5   Cg  3 10  8  6  1.540 109.735   61.11     0.0540
13 H5   H1  E 12 10  8  1.092 108.800   60.69     0.0000
14 C6   C   B 12 10  8  1.566 106.527  176.50     0.8960
15 O6A  O2  E 14 12 10  1.252 116.529 -102.85    -0.8220
16 O6B  O2  E 14 12 10  1.255 117.285   72.11    -0.8220
17 O5   Os  E 12 10  8  1.515 109.060  -56.67    -0.4240
18 O4   Oh  S 10  8  6  1.455 111.597  -58.02    -0.7040
19 H4O  Ho  E 18 10  8  0.981 106.629  154.94     0.4290
20 O3   Os  E  8  6  4  1.460 111.666  179.27    -0.5030
21 O2   Os  M  6  4  3  1.464 109.237  -44.39    -0.5340

LOOP
O5 C1

DONE


ZOB  INT 0
CORRECT OMIT DU BEG
-1.1940
 1 DUMM DU  M  0 -1 -2  0.000   0.000    0.00     0.0000
 2 DUMM DU  M  1  0 -1  0.500   0.000    0.00     0.0000
 3 DUMM DU  M  2  1  0  1.296  74.264    0.00     0.0000
 4 C1   Cg  M  3  2  1 23.376  98.399 -136.27     0.3010
 5 H1   H2  E  4  3  2  1.091  69.069  -92.25     0.0000
 6 O5   Os  M  4  3  2  1.462 130.396  170.60    -0.4140
 7 C5   Cg  M  6  4  3  1.506 116.408  147.12     0.0490
 8 H5   H1  E  7  6  4  1.092 106.456  -59.37     0.0000
 9 C6   C   B  7  6  4  1.574 118.473 -176.63     0.8380
10 O6B  O2  E  9  7  6  1.256 116.247 -176.00    -0.7940
11 O6A  O2  E  9  7  6  1.254 118.706    9.49    -0.7940
12 C4   Cg  M  7  6  4  1.538 109.239   56.00     0.2600
13 H4   H1  E 12  7  6  1.091 109.884 -175.27     0.0000
14 O4   Oh  S 12  7  6  1.450 109.662   65.53    -0.6610
15 H4O  Ho  E 14 12  7  0.961 107.547 -173.76     0.4020
16 C3   Cg  M 12  7  6  1.548 110.856  -55.41     0.2590
17 H3   H1  E 16 12  7  1.092 108.063  -63.15     0.0000
18 O3   Os  E 16 12  7  1.466 108.667 -179.51    -0.4980
19 C2   Cg  M 16 12  7  1.553 111.733   55.81     0.3830
20 H2   H1  E 19 16 12  1.091 109.497   69.57     0.0000
21 O2   Os  M 19 16 12  1.460 110.302 -170.66    -0.5250

LOOP
C2 C1

DONE
The zwitter-ion of Serine with glycosidic linkage

ZOLS  INT 0
CORRECT OMIT DU BEG
-0.1940
 1 DUMM DU  M  0 -1 -2  0.000   0.000    0.00     0.0000
 2 DUMM DU  M  1  0 -1  0.500   0.000    0.00     0.0000
 3 DUMM DU  M  2  1  0  1.296  74.264    0.00     0.0000
 4 O    O2  M  3  2  1 10.742 119.453 -168.36    -0.7250
 5 C    C   M  4  3  2  1.230   6.757   11.28     0.7670
 6 OXT  O2  E  5  4  3  1.230 133.400   50.09    -0.7250
 7 CA   CX  M  5  4  3  1.568 112.500 -129.91     0.0590
 8 N    N3  3  7  5  4  1.504 105.900   -5.90    -0.3610
 9 H1   H   E  8  7  5  1.008 108.500 -102.60     0.2920
10 H2   H   E  8  7  5  1.008 108.500  134.60     0.2920
11 H3   H   E  8  7  5  1.008 108.500   12.50     0.2920
12 HA   HP  E  7  5  4  1.079 112.100 -123.90     0.0710
13 CB   2C  M  7  5  4  1.515 110.800  112.20     0.2780
14 HB2  H1  E 13  7  5  1.084 109.000   72.20     0.0180
15 HB3  H1  E 13  7  5  1.084 109.000  -46.00     0.0180
16 OG   Os  M 13  7  5  1.410 107.500 -166.30    -0.4700

DONE
The zwitter-ion of Threonine with glycosidic linkage

ZOLT  INT 0
CORRECT OMIT DU BEG
-0.1940
 1 DUMM DU  M  0 -1 -2  0.000   0.000    0.00     0.0000
 2 DUMM DU  M  1  0 -1  0.500   0.000    0.00     0.0000
 3 DUMM DU  M  2  1  0  1.296  74.264    0.00     0.0000
 4 CG2  CT  M  3  2  1 10.745 119.465 -168.33    -0.2750
 5 HG21 HC  E  4  3  2  1.085 138.489  162.24     0.0680
 6 HG22 HC  E  4  3  2  1.085 106.883  -53.84     0.0680
 7 HG23 HC  E  4  3  2  1.085  81.936   53.18     0.0680
 8 CB   3C  M  4  3  2  1.521  32.806 -154.13     0.4990
 9 HB   H1  E  8  4  3  1.081 109.750   31.92    -0.0180
10 CA   CX  3  8  4  3  1.522 114.620  -87.40    -0.0780
11 N    N3  3 10  8  4  1.503 110.522  -62.55    -0.3900
12 H1   H   E 11 10  8  1.005 108.500 -148.09     0.3040
13 H2   H   E 11 10  8  1.005 108.500   89.44     0.3040
14 H3   H   E 11 10  8  1.005 108.500  -34.30     0.3040
15 C    C   B 10  8  4  1.574 112.945 -177.72     0.8220
16 O    O2  E 15 10  8  1.225 113.250  -31.64    -0.7340
17 OXT  O2  E 15 10  8  1.225 113.250  146.78    -0.7340
18 HA   HP  E 10  8  4  1.083 112.380   57.36     0.0760
19 OG1  Os  M  8  4  3  1.406 108.050  153.56    -0.4780

DONE


ZQA  INT 0
CORRECT OMIT DU BEG
-0.1940
 1 DUMM DU  M  0 -1 -2  0.000   0.000    0.00     0.0000
 2 DUMM DU  M  1  0 -1  0.500   0.000    0.00     0.0000
 3 DUMM DU  M  2  1  0  1.296  74.264    0.00     0.0000
 4 C1   Cg  M  3  2  1 23.541  98.563 -135.84     0.4650
 5 H1   H1  E  4  3  2  1.090 143.841  166.97     0.0000
 6 C2   Cg  M  4  3  2  1.556 100.905   19.24     0.2810
 7 H2   H1  E  6  4  3  1.091 107.701 -146.56     0.0000
 8 C3   Cg  3  6  4  3  1.550 110.755  -28.22     0.3120
 9 H3   H1  E  8  6  4  1.092 109.248   69.54     0.0000
10 C4   Cg  3  8  6  4  1.550 112.115  -52.01     0.2080
11 H4   H1  E 10  8  6  1.092 109.113  -67.92     0.0000
12 C5   Cg  3 10  8  6  1.546 111.848   52.85     0.2340
13 H5   H1  E 12 10  8  1.092 108.966   67.39     0.0000
14 C6   Cg  3 12 10  8  1.531 114.081 -171.50     0.0600
15 H63  Hc  E 14 12 10  1.091 111.703   58.97     0.0000
16 H62  Hc  E 14 12 10  1.091 111.508  -61.39     0.0000
17 H61  Hc  E 14 12 10  1.091 111.279  179.14     0.0000
18 O5   Os  E 12 10  8  1.487 110.112  -51.22    -0.5590
19 O4   Oh  S 10  8  6  1.456 109.169  173.44    -0.6640
20 H4O  Ho  E 19 10  8  0.963 110.329  161.22     0.4030
21 O3   Os  E  8  6  4  1.451 110.060 -171.22    -0.4670
22 O2   Os  M  6  4  3  1.464 109.956   96.40    -0.4670

LOOP
O5 C1

DONE


ZQB  INT 0
CORRECT OMIT DU BEG
-0.1940
 1 DUMM DU  M  0 -1 -2  0.000   0.000    0.00     0.0000
 2 DUMM DU  M  1  0 -1  0.500   0.000    0.00     0.0000
 3 DUMM DU  M  2  1  0  1.296  74.264    0.00     0.0000
 4 C1   Cg  M  3  2  1 23.548  98.690 -136.00     0.3910
 5 H1   H1  E  4  3  2  1.091  73.758  -94.90     0.0000
 6 O5   Os  M  4  3  2  1.461 131.794  163.13    -0.5350
 7 C5   Cg  M  6  4  3  1.486 115.375  148.89     0.2710
 8 H5   H1  E  7  6  4  1.092 108.323  -60.93     0.0000
 9 C6   Cg  3  7  6  4  1.530 107.192 -177.83     0.0480
10 H63  Hc  E  9  7  6  1.091 111.710  -62.84     0.0000
11 H62  Hc  E  9  7  6  1.091 111.509  176.79     0.0000
12 H61  Hc  E  9  7  6  1.091 111.262   57.32     0.0000
13 C4   Cg  M  7  6  4  1.548 109.336   58.05     0.2500
14 H4   H1  E 13  7  6  1.092 109.232   68.58     0.0000
15 O4   Oh  S 13  7  6  1.451 108.892 -172.72    -0.7130
16 H4O  Ho  E 15 13  7  0.966 107.748  175.11     0.4210
17 C3   Cg  M 13  7  6  1.549 111.410  -52.29     0.3000
18 H3   H1  E 17 13  7  1.092 108.988  -68.86     0.0000
19 O3   Os  E 17 13  7  1.454 108.773  173.08    -0.4630
20 C2   Cg  M 17 13  7  1.546 112.577   52.00     0.3230
21 H2   H1  E 20 17 13  1.092 109.469   68.14     0.0000
22 O2   Os  M 20 17 13  1.460 109.130 -172.95    -0.4870

LOOP
C2 C1

DONE


ZRA  INT 0
CORRECT OMIT DU BEG
-0.1940
 1 DUMM DU  M  0 -1 -2  0.000   0.000    0.00     0.0000
 2 DUMM DU  M  1  0 -1  0.500   0.000    0.00     0.0000
 3 DUMM DU  M  2  1  0  1.296  74.264    0.00     0.0000
 4 C1   Cg  M  3  2  1 25.589  79.139 -133.47     0.4880
 5 H1   H2  E  4  3  2  1.090  27.374   95.92     0.0000
 6 C2   Cg  M  4  3  2  1.547  95.699  -25.09     0.2530
 7 H2   H1  E  6  4  3  1.091 106.529   74.90     0.0000
 8 C3   Cg  3  6  4  3  1.542 115.155 -166.91     0.3450
 9 H3   H1  E  8  6  4  1.091 110.101 -172.87     0.0000
10 C4   Cg  3  8  6  4  1.542 108.334  -52.41     0.1220
11 H4   H1  E 10  8  6  1.091 108.377  -66.41     0.0000
12 C5   Cg  3 10  8  6  1.537 113.340   53.79     0.3770
13 H5E  H1  E 12 10  8  1.090 110.366 -174.24     0.0000
14 H5A  H1  E 12 10  8  1.091 110.701   65.98     0.0000
```
