## Supplementary material for "Benchmarking Molecular Dynamics Force Fields for All-Atom Simulations of Biological Condensates": Archive of leap files: GLYCAM_06j-1.prep (part 3 of 3)

```
15 O5   Os  E 12 10  8  1.483 109.246  -54.31    -0.5610
16 O4   Oh  S 10  8  6  1.437 110.093  175.95    -0.6630
17 H4O  Ho  E 16 10  8  0.960 109.433  -63.23     0.4190
18 O3   Os  E  8  6  4  1.445 109.646   67.35    -0.4880
19 O2   Os  M  6  4  3  1.439 110.676  -40.46    -0.4860

LOOP
O5 C1

DONE


ZRB  INT 0
CORRECT OMIT DU BEG
-0.1940
 1 DUMM DU  M  0 -1 -2  0.000   0.000    0.00     0.0000
 2 DUMM DU  M  1  0 -1  0.500   0.000    0.00     0.0000
 3 DUMM DU  M  2  1  0  1.296  74.264    0.00     0.0000
 4 C1   Cg  M  3  2  1 23.373  98.520 -136.09     0.4810
 5 H1   H2  E  4  3  2  1.090  64.264  -93.14     0.0000
 6 O5   Os  M  4  3  2  1.470 130.910  172.20    -0.5760
 7 C5   Cg  M  6  4  3  1.488 115.378  141.01     0.3350
 8 H5E  H1  E  7  6  4  1.090 108.921  174.98     0.0000
 9 H5A  H1  E  7  6  4  1.091 109.218  -67.32     0.0000
10 C4   Cg  M  7  6  4  1.549 109.926   54.38     0.2360
11 H4   H1  E 10  7  6  1.091 108.456   64.34     0.0000
12 O4   Oh  S 10  7  6  1.453 110.505 -177.82    -0.6950
13 H4O  Ho  E 12 10  7  0.963 110.348 -165.05     0.4110
14 C3   Cg  M 10  7  6  1.548 110.878  -55.20     0.2030
15 H3   H1  E 14 10  7  1.091 109.669  178.81     0.0000
16 O3   Os  E 14 10  7  1.460 108.674  -62.27    -0.4620
17 C2   Cg  M 14 10  7  1.550 108.635   58.91     0.3850
18 H2   H1  E 17 14 10  1.092 108.039   58.75     0.0000
19 O2   Os  M 17 14 10  1.459 111.068  175.70    -0.5120

LOOP
C2 C1

DONE


ZRD  INT 0
CORRECT OMIT DU BEG
-0.1940
 1 DUMM DU  M  0 -1 -2  0.000   0.000    0.00     0.0000
 2 DUMM DU  M  1  0 -1  0.500   0.000    0.00     0.0000
 3 DUMM DU  M  2  1  0  1.296  74.264    0.00     0.0000
 4 C1   Cg  M  3  2  1 21.697  99.148 -131.21     0.4450
 5 H1   H2  E  4  3  2  1.090   4.631 -133.95     0.0000
 6 C2   Cg  M  4  3  2  1.639 108.788   16.92     0.3180
 7 H2   H1  E  6  4  3  1.090 106.253   24.71     0.0000
 8 C3   Cg  3  6  4  3  1.641 106.653  138.14     0.2750
 9 H3   H1  E  8  6  4  1.090 110.829 -140.13     0.0000
10 C4   Cg  3  8  6  4  1.627 107.074  -17.90     0.3270
11 H4   H1  E 10  8  6  1.091 110.687  126.58     0.0000
12 C5   Cg  3 10  8  6  1.540 111.841 -110.98     0.1950
13 H52  H1  E 12 10  8  1.090 109.854   62.87     0.0000
14 H51  H1  E 12 10  8  1.090 109.790  -55.87     0.0000
15 O5   Oh  S 12 10  8  1.441 111.480 -176.24    -0.6670
16 H5O  Ho  E 15 12 10  0.961 110.927   63.80     0.4080
17 O4   Os  E 10  8  6  1.590 104.801    9.06    -0.5130
18 O3   Os  E  8  6  4  1.452 110.052   99.39    -0.4950
19 O2   Os  M  6  4  3  1.461 116.185  -94.11    -0.4870

LOOP
O4 C1

DONE


ZRU  INT 0
CORRECT OMIT DU BEG
-0.1940
 1 DUMM DU  M  0 -1 -2  0.000   0.000    0.00     0.0000
 2 DUMM DU  M  1  0 -1  0.500   0.000    0.00     0.0000
 3 DUMM DU  M  2  1  0  1.296  74.264    0.00     0.0000
 4 C1   Cg  M  3  2  1 23.636  98.718 -136.21     0.3780
 5 H1   H1  E  4  3  2  1.091  92.407  -91.72     0.0000
 6 O4   Os  M  4  3  2  1.557 127.421  149.85    -0.4240
 7 C4   Cg  M  6  4  3  1.587 113.195 -122.12     0.1020
 8 H4   H1  E  7  6  4  1.091 108.133 -112.74     0.0000
 9 C5   Cg  3  7  6  4  1.534 111.781  126.34     0.3380
10 H52  H1  E  9  7  6  1.090 110.006 -172.13     0.0000
11 H51  H1  E  9  7  6  1.090 110.394  -52.52     0.0000
12 O5   Oh  S  9  7  6  1.436 109.887   68.16    -0.6920
13 H5O  Ho  E 12  9  7  0.959 109.586  178.63     0.4150
14 C3   Cg  M  7  6  4  1.616 104.949    4.12     0.2890
15 H3   H1  E 14  7  6  1.091 109.320  105.86     0.0000
16 O3   Os  E 14  7  6  1.443 110.518 -134.81    -0.4490
17 C2   Cg  M 14  7  6  1.643 107.735  -11.40     0.2930
18 H2   H1  E 17 14  7  1.091 110.396  135.88     0.0000
19 O2   Os  M 17 14  7  1.462 110.605 -103.78    -0.4440

LOOP
C2 C1

DONE


ZTA  INT 0
CORRECT OMIT DU BEG
-0.1940
 1 DUMM DU  M  0 -1 -2  0.000   0.000    0.00     0.0000
 2 DUMM DU  M  1  0 -1  0.500   0.000    0.00     0.0000
 3 DUMM DU  M  2  1  0  1.296  74.264    0.00     0.0000
 4 C1   Cg  M  3  2  1 25.370  79.021 -133.25     0.4560
 5 H1   H2  E  4  3  2  1.091  17.604  103.37     0.0000
 6 C2   Cg  M  4  3  2  1.542  97.509  -29.95     0.2450
 7 H2   H1  E  6  4  3  1.091 110.129  -59.28     0.0000
 8 C3   Cg  3  6  4  3  1.545 112.024  178.31     0.1240
 9 H3   H1  E  8  6  4  1.091 106.708   69.61     0.0000
10 C4   Cg  3  8  6  4  1.543 114.910  -48.48     0.4340
11 H4   H1  E 10  8  6  1.091 109.633  172.69     0.0000
12 C5   Cg  3 10  8  6  1.544 109.739   52.34     0.1570
13 H5   H1  E 12 10  8  1.092 107.463   63.77     0.0000
14 C6   Cg  3 12 10  8  1.535 114.896 -176.35     0.3040
15 H62  H1  E 14 12 10  1.090 110.263  -52.86     0.0000
16 H61  H1  E 14 12 10  1.091 110.896   67.37     0.0000
17 O6   Oh  S 14 12 10  1.434 108.863 -172.31    -0.6690
18 H6O  Ho  E 17 14 12  0.960 109.462   59.57     0.4010
19 O5   Os  E 12 10  8  1.488 109.541  -53.52    -0.4800
20 O4   Oh  S 10  8  6  1.443 110.261  -67.82    -0.7310
21 H4O  Ho  E 20 10  8  0.960 109.459 -179.88     0.4170
22 O3   Os  E  8  6  4  1.439 110.774 -174.86    -0.4390
23 O2   Os  M  6  4  3  1.440 106.453   57.61    -0.4130

LOOP
O5 C1

DONE


ZTB  INT 0
CORRECT OMIT DU BEG
-0.1940
 1 DUMM DU  M  0 -1 -2  0.000   0.000    0.00     0.0000
 2 DUMM DU  M  1  0 -1  0.500   0.000    0.00     0.0000
 3 DUMM DU  M  2  1  0  1.296  74.264    0.00     0.0000
 4 C1   Cg  M  3  2  1 26.971  80.951 -137.39     0.3060
 5 H1   H2  E  4  3  2  1.091  85.043 -140.88     0.0000
 6 O5   Os  M  4  3  2  1.481 138.682  106.96    -0.3540
 7 C5   Cg  M  6  4  3  1.487 114.855  161.57     0.0310
 8 H5   H1  E  7  6  4  1.092 108.117  -56.98     0.0000
 9 C6   Cg  3  7  6  4  1.535 108.872 -173.68     0.3490
10 H62  H1  E  9  7  6  1.091 110.886  -56.26     0.0000
11 H61  H1  E  9  7  6  1.090 110.278 -176.51     0.0000
12 O6   Oh  S  9  7  6  1.434 108.837   64.00    -0.6660
13 H6O  Ho  E 12  9  7  0.960 109.430  -59.34     0.4060
14 C4   Cg  M  7  6  4  1.547 109.426   59.69     0.3140
15 H4   H1  E 14  7  6  1.091 109.475 -172.25     0.0000
16 O4   Oh  S 14  7  6  1.443 108.917   69.31    -0.6260
17 H4O  Ho  E 16 14  7  0.960 109.455   59.28     0.4130
18 C3   Cg  M 14  7  6  1.547 110.218  -51.66     0.1740
19 H3   H1  E 18 14  7  1.091 106.762  -67.21     0.0000
20 O3   Os  E 18 14  7  1.439 110.707  177.22    -0.4470
21 C2   Cg  M 18 14  7  1.545 114.890   50.96     0.3400
22 H2   H1  E 21 18 14  1.091 109.957 -172.30     0.0000
23 O2   Os  M 21 18 14  1.444 109.766   67.90    -0.4340

LOOP
C2 C1

DONE


ZUA  INT 0
CORRECT OMIT DU BEG
-1.1940
 1 DUMM DU  M  0 -1 -2  0.000   0.000    0.00     0.0000
 2 DUMM DU  M  1  0 -1  0.500   0.000    0.00     0.0000
 3 DUMM DU  M  2  1  0  1.296  74.264    0.00     0.0000
 4 C1   Cg  M  3  2  1 23.490  98.494 -135.80     0.3630
 5 H1   H2  E  4  3  2  1.090 133.285  160.45     0.0000
 6 C2   Cg  M  4  3  2  1.559 106.137   19.27     0.2590
 7 H2   H1  E  6  4  3  1.092 108.691  -14.77     0.0000
 8 C3   Cg  3  6  4  3  1.555 110.585 -134.12     0.4170
 9 H3   H1  E  8  6  4  1.092 108.809  -73.26     0.0000
10 C4   Cg  3  8  6  4  1.551 113.490   47.73     0.2230
11 H4   H1  E 10  8  6  1.092 108.495   63.78     0.0000
12 C5   Cg  3 10  8  6  1.541 110.331  -54.77     0.2320
13 H5   H1  E 12 10  8  1.091 107.517  172.11     0.0000
14 C6   C   B 12 10  8  1.591 111.292  -72.79     0.6970
15 O6A  O2  E 14 12 10  1.252 118.306  124.19    -0.7570
16 O6B  O2  E 14 12 10  1.255 117.111  -52.87    -0.7570
17 O5   Os  E 12 10  8  1.503 106.777   57.99    -0.5150
18 O4   Oh  S 10  8  6  1.461 110.962 -178.03    -0.7110
19 H4O  Ho  E 18 10  8  0.984 107.477   94.04     0.3970
20 O3   Os  E  8  6  4  1.454 110.391  168.10    -0.5480
21 O2   Os  M  6  4  3  1.469 109.784  103.84    -0.4940

LOOP
O5 C1

DONE


ZUB  INT 0
CORRECT OMIT DU BEG
-1.1940
 1 DUMM DU  M  0 -1 -2  0.000   0.000    0.00     0.0000
 2 DUMM DU  M  1  0 -1  0.500   0.000    0.00     0.0000
 3 DUMM DU  M  2  1  0  1.296  74.264    0.00     0.0000
 4 C1   Cg  M  3  2  1 23.486  98.866 -136.63     0.2780
 5 H1   H2  E  4  3  2  1.090  81.785  -98.80     0.0000
 6 O5   Os  M  4  3  2  1.478 136.016  152.83    -0.4300
 7 C5   Cg  M  6  4  3  1.512 117.828  -89.26     0.1940
 8 H5   H1  E  7  6  4  1.091 106.542 -169.54     0.0000
 9 C6   C   B  7  6  4  1.581 117.000   73.30     0.7500
10 O6B  O2  E  9  7  6  1.255 117.682 -174.70    -0.7830
11 O6A  O2  E  9  7  6  1.252 117.516    3.62    -0.7830
12 C4   Cg  M  7  6  4  1.546 108.685  -54.23     0.3080
13 H4   H1  E 12  7  6  1.092 107.557  -65.54     0.0000
14 O4   Oh  S 12  7  6  1.456 111.691  177.10    -0.7450
15 H4O  Ho  E 14 12  7  0.987 106.847  -27.71     0.4220
16 C3   Cg  M 12  7  6  1.552 112.015   52.87     0.2860
17 H3   H1  E 16 12  7  1.091 109.935   64.98     0.0000
18 O3   Os  E 16 12  7  1.460 108.958 -175.86    -0.5280
19 C2   Cg  M 16 12  7  1.545 109.635  -56.37     0.2890
20 H2   H1  E 19 16 12  1.091 107.746  -60.80     0.0000
21 O2   Os  M 19 16 12  1.455 110.598 -177.09    -0.4520

LOOP
C2 C1

DONE


ZXA  INT 0
CORRECT OMIT DU BEG
-0.1940
 1 DUMM DU  M  0 -1 -2  0.000   0.000    0.00     0.0000
 2 DUMM DU  M  1  0 -1  0.500   0.000    0.00     0.0000
 3 DUMM DU  M  2  1  0  1.296  74.264    0.00     0.0000
 4 C1   Cg  M  3  2  1 23.552  98.376 -135.65     0.4820
 5 H1   H2  E  4  3  2  1.090 143.066  154.55     0.0000
 6 C2   Cg  M  4  3  2  1.552  98.681   14.07     0.1970
 7 H2   H1  E  6  4  3  1.091 107.726 -152.01     0.0000
 8 C3   Cg  3  6  4  3  1.543 111.214  -33.26     0.3590
 9 H3   H1  E  8  6  4  1.092 109.408   69.19     0.0000
10 C4   Cg  3  8  6  4  1.547 112.192  -52.80     0.2470
11 H4   H1  E 10  8  6  1.091 109.623  -66.19     0.0000
12 C5   Cg  3 10  8  6  1.539 110.634   53.97     0.3350
13 H5E  H1  E 12 10  8  1.090 109.984 -172.58     0.0000
14 H5A  H1  E 12 10  8  1.091 110.140   68.68     0.0000
15 O5   Os  E 12 10  8  1.489 111.025  -51.97    -0.5880
16 O4   Oh  S 10  8  6  1.453 110.240  174.10    -0.7200
17 H4O  Ho  E 16 10  8  0.967 107.931   54.72     0.4200
18 O3   Os  E  8  6  4  1.451 108.116 -172.55    -0.4850
19 O2   Os  M  6  4  3  1.464 111.006   90.26    -0.4410

LOOP
O5 C1

DONE


ZXB  INT 0
CORRECT OMIT DU BEG
-0.1940
 1 DUMM DU  M  0 -1 -2  0.000   0.000    0.00     0.0000
 2 DUMM DU  M  1  0 -1  0.500   0.000    0.00     0.0000
 3 DUMM DU  M  2  1  0  1.296  74.264    0.00     0.0000
 4 C1   Cg  M  3  2  1 23.682  98.802 -135.60     0.2480
 5 H1   H2  E  4  3  2  1.091  72.415  -93.43     0.0000
 6 O5   Os  M  4  3  2  1.466 132.232  166.71    -0.4470
 7 C5   Cg  M  6  4  3  1.482 115.196  148.40     0.3030
 8 H5E  H1  E  7  6  4  1.090 109.061  178.41     0.0000
 9 H5A  H1  E  7  6  4  1.092 109.076  -63.64     0.0000
10 C4   Cg  M  7  6  4  1.541 109.795   57.60     0.2860
11 H4   H1  E 10  7  6  1.091 109.061   67.02     0.0000
12 O4   Oh  S 10  7  6  1.447 108.470 -174.60    -0.7230
13 H4O  Ho  E 12 10  7  0.966 107.383  173.28     0.4300
14 C3   Cg  M 10  7  6  1.546 111.571  -54.26     0.2280
15 H3   H1  E 14 10  7  1.092 109.010  -67.31     0.0000
16 O3   Os  E 14 10  7  1.458 108.945  174.50    -0.4490
17 C2   Cg  M 14 10  7  1.547 111.370   53.00     0.4250
18 H2   H1  E 17 14 10  1.092 109.571   69.62     0.0000
19 O2   Os  M 17 14 10  1.452 108.733 -171.44    -0.4950

LOOP
C2 C1

DONE


ZXD  INT 0
CORRECT OMIT DU BEG
-0.1940
 1 DUMM DU  M  0 -1 -2  0.000   0.000    0.00     0.0000
 2 DUMM DU  M  1  0 -1  0.500   0.000    0.00     0.0000
 3 DUMM DU  M  2  1  0  1.296  74.264    0.00     0.0000
 4 C1   Cg  M  3  2  1 23.757  98.427 -135.59     0.4280
 5 H1   H1  E  4  3  2  1.090 154.297  167.70     0.0000
 6 C2   Cg  M  4  3  2  1.636  88.449   18.82     0.2480
 7 H2   H1  E  6  4  3  1.091 107.679 -173.80     0.0000
 8 C3   Cg  3  6  4  3  1.634 106.860  -57.15     0.3020
 9 H3   H1  E  8  6  4  1.091 108.695  100.33     0.0000
10 C4   Cg  3  8  6  4  1.626 107.473  -15.89     0.2370
11 H4   H1  E 10  8  6  1.090 108.401  126.25     0.0000
12 C5   Cg  3 10  8  6  1.543 116.861 -110.85     0.2800
13 H52  H1  E 12 10  8  1.090 109.111 -166.53     0.0000
14 H51  H1  E 12 10  8  1.090 111.083  -47.72     0.0000
15 O5   Oh  S 12 10  8  1.441 110.629   74.51    -0.6780
16 H5O  Ho  E 15 12 10  0.962 107.911   53.44     0.4220
17 O4   Os  E 10  8  6  1.593 104.822   10.20    -0.5070
18 O3   Os  E  8  6  4  1.447 111.050 -140.89    -0.4820
19 O2   Os  M  6  4  3  1.455 113.910   66.16    -0.4440

LOOP
O4 C1

DONE


ZXU  INT 0
CORRECT OMIT DU BEG
-0.1940
 1 DUMM DU  M  0 -1 -2  0.000   0.000    0.00     0.0000
 2 DUMM DU  M  1  0 -1  0.500   0.000    0.00     0.0000
 3 DUMM DU  M  2  1  0  1.296  74.264    0.00     0.0000
 4 C1   Cg  M  3  2  1 23.387  98.861 -135.83     0.3880
 5 H1   H2  E  4  3  2  1.090  46.961 -113.71     0.0000
 6 O4   Os  M  4  3  2  1.557 141.976 -176.87    -0.4270
 7 C4   Cg  M  6  4  3  1.585 113.491  160.80     0.1420
 8 H4   H1  E  7  6  4  1.091 108.575 -119.30     0.0000
 9 C5   Cg  3  7  6  4  1.541 109.761  121.74     0.2850
10 H52  H1  E  9  7  6  1.091 110.415  -59.53     0.0000
11 H51  H1  E  9  7  6  1.090 109.960 -179.16     0.0000
12 O5   Oh  S  9  7  6  1.439 110.113   61.06    -0.6350
13 H5O  Ho  E 12  9  7  0.959 109.575   48.10     0.3960
14 C3   Cg  M  7  6  4  1.626 104.984   -3.27     0.2240
15 H3   H1  E 14  7  6  1.091 107.946 -110.07     0.0000
16 O3   Os  E 14  7  6  1.450 112.399  130.64    -0.4440
17 C2   Cg  M 14  7  6  1.636 107.660    8.09     0.3820
18 H2   H1  E 17 14  7  1.091 109.319  108.55     0.0000
19 O2   Os  M 17 14  7  1.454 110.186 -132.48    -0.5050

LOOP
C2 C1

DONE


ZZA  INT 0
CORRECT OMIT DU BEG
-1.1940
 1 DUMM DU  M  0 -1 -2  0.000   0.000    0.00     0.0000
 2 DUMM DU  M  1  0 -1  0.500   0.000    0.00     0.0000
 3 DUMM DU  M  2  1  0  1.296  74.264    0.00     0.0000
 4 C1   Cg  M  3  2  1 22.420  99.000 -130.34     0.3980
 5 H1   H2  E  4  3  2  1.090  21.912  102.13     0.0000
 6 C2   Cg  M  4  3  2  1.551 109.472    7.93     0.3260
 7 H2   H1  E  6  4  3  1.091 107.487   74.75     0.0000
 8 C3   Cg  3  6  4  3  1.547 112.398 -166.09     0.3000
 9 H3   H1  E  8  6  4  1.092 108.680   71.61     0.0000
10 C4   Cg  3  8  6  4  1.555 112.948  -49.44     0.1930
11 H4   H1  E 10  8  6  1.091 109.268  -72.54     0.0000
12 C5   Cg  3 10  8  6  1.550 113.190   48.46     0.1870
13 H5   H1  E 12 10  8  1.092 106.693   67.16     0.0000
14 C6   C   B 12 10  8  1.597 111.674 -179.86     0.7980
15 O6A  O2  E 14 12 10  1.259 117.589  -37.92    -0.7870
16 O6B  O2  E 14 12 10  1.252 118.424  145.06    -0.7870
17 O5   Os  E 12 10  8  1.515 110.155  -47.11    -0.5440
18 O4   Oh  S 10  8  6  1.452 109.657  168.36    -0.6820
19 H4O  Ho  E 18 10  8  0.983 105.869 -171.10     0.4220
20 O3   Os  E  8  6  4  1.458 107.208 -171.22    -0.4980
21 O2   Os  M  6  4  3  1.467 110.139  -42.45    -0.5200

LOOP
O5 C1

DONE


ZZB  INT 0
CORRECT OMIT DU BEG
-1.1940
 1 DUMM DU  M  0 -1 -2  0.000   0.000    0.00     0.0000
 2 DUMM DU  M  1  0 -1  0.500   0.000    0.00     0.0000
 3 DUMM DU  M  2  1  0  1.296  74.264    0.00     0.0000
 4 C1   Cg  M  3  2  1 23.413  98.374 -136.24     0.2510
 5 H1   H2  E  4  3  2  1.091  70.111  -94.11     0.0000
 6 O5   Os  M  4  3  2  1.460 133.490  168.28    -0.4130
 7 C5   Cg  M  6  4  3  1.502 116.304  144.38     0.0750
 8 H5   H1  E  7  6  4  1.092 106.868  -58.62     0.0000
 9 C6   C   B  7  6  4  1.584 116.788 -176.23     0.8930
10 O6B  O2  E  9  7  6  1.258 117.333 -166.06    -0.8180
11 O6A  O2  E  9  7  6  1.252 118.262   15.31    -0.8180
12 C4   Cg  M  7  6  4  1.542 108.303   57.48     0.2670
13 H4   H1  E 12  7  6  1.092 108.248   69.44     0.0000
14 O4   Oh  S 12  7  6  1.449 108.907 -172.84    -0.7330
15 H4O  Ho  E 14 12  7  0.987 105.292  -42.75     0.4290
16 C3   Cg  M 12  7  6  1.552 113.280  -51.87     0.2660
17 H3   H1  E 16 12  7  1.092 108.760  -69.98     0.0000
18 O3   Os  E 16 12  7  1.459 107.412  172.72    -0.4920
19 C2   Cg  M 16 12  7  1.551 112.291   50.40     0.4110
20 H2   H1  E 19 16 12  1.092 109.200   71.99     0.0000
21 O2   Os  M 19 16 12  1.458 111.055 -168.01    -0.5120

LOOP
C2 C1

DONE


ZaA  INT 0
CORRECT OMIT DU BEG
-0.1940
 1 DUMM DU  M  0 -1 -2  0.000   0.000    0.00     0.0000
 2 DUMM DU  M  1  0 -1  0.500   0.000    0.00     0.0000
 3 DUMM DU  M  2  1  0  1.296  74.264    0.00     0.0000
 4 C1   Cg  M  3  2  1 38.188 125.377 -138.64     0.4480
 5 H1   H2  E  4  3  2  1.091  32.906  146.73     0.0000
 6 O5   Os  M  4  3  2  1.484 133.629   99.38    -0.5640
 7 C5   Cg  M  6  4  3  1.479 117.874 -165.14     0.3790
 8 H5A  H1  E  7  6  4  1.091 109.412   64.62     0.0000
 9 H5E  H1  E  7  6  4  1.090 109.141 -176.99     0.0000
10 C4   Cg  M  7  6  4  1.532 108.551  -56.56     0.2450
11 H4   H1  E 10  7  6  1.091 108.287  -64.52     0.0000
12 O4   Oh  S 10  7  6  1.437 109.023  178.50    -0.7480
13 H4O  Ho  E 12 10  7  0.960 109.412  -63.47     0.4340
14 C3   Cg  M 10  7  6  1.543 112.944   55.64     0.3350
15 H3   H1  E 14 10  7  1.091 109.892 -174.01     0.0000
16 O3   Os  E 14 10  7  1.441 110.011   67.03    -0.5050
17 C2   Cg  M 14 10  7  1.543 111.532  -51.47     0.2680
18 H2   H1  E 17 14 10  1.092 109.910  169.41     0.0000
19 O2   Os  M 17 14 10  1.437 107.286  -74.11    -0.4860

LOOP
C2 C1

DONE


ZaB  INT 0
CORRECT OMIT DU BEG
-0.1940
 1 DUMM DU  M  0 -1 -2  0.000   0.000    0.00     0.0000
 2 DUMM DU  M  1  0 -1  0.500   0.000    0.00     0.0000
 3 DUMM DU  M  2  1  0  1.296  74.264    0.00     0.0000
 4 C1   Cg  M  3  2  1 33.197 114.912 -133.16     0.3790
 5 H1   H2  E  4  3  2  1.091  60.190  -69.03     0.0000
 6 C2   Cg  M  4  3  2  1.563 137.254 -156.94     0.3000
 7 H2   H1  E  6  4  3  1.091 109.469   14.39     0.0000
 8 C3   Cg  3  6  4  3  1.543 109.402  134.96     0.2970
 9 H3   H1  E  8  6  4  1.091 109.527  174.23     0.0000
10 C4   Cg  3  8  6  4  1.551 111.469   53.21     0.2240
11 H4   H1  E 10  8  6  1.091 108.923   64.26     0.0000
12 C5   Cg  3 10  8  6  1.546 111.087  -54.81     0.3560
13 H5A  H1  E 12 10  8  1.091 110.570  -66.53     0.0000
14 H5E  H1  E 12 10  8  1.090 109.958  174.33     0.0000
15 O5   Os  E 12 10  8  1.485 110.184   54.27    -0.5290
16 O4   Oh  S 10  8  6  1.458 110.429 -177.71    -0.7300
17 H4O  Ho  E 16 10  8  0.964 110.010  -85.04     0.4400
18 O3   Os  E  8  6  4  1.454 108.942  -67.85    -0.4550
19 O2   Os  M  6  4  3  1.460 111.691 -105.49    -0.4760

LOOP
O5 C1

DONE


ZaD  INT 0
CORRECT OMIT DU BEG
-0.1940
 1 DUMM DU  M  0 -1 -2  0.000   0.000    0.00     0.0000
 2 DUMM DU  M  1  0 -1  0.500   0.000    0.00     0.0000
 3 DUMM DU  M  2  1  0  1.296  74.264    0.00     0.0000
 4 C1   Cg  M  3  2  1 33.368 114.897 -133.01     0.3680
 5 H1   H2  E  4  3  2  1.090 119.976   17.53     0.0000
 6 O4   Os  M  4  3  2  1.561  59.259  -79.14    -0.4530
 7 C4   Cg  M  6  4  3  1.585 113.130 -121.92     0.1470
 8 H4   H1  E  7  6  4  1.091 108.094  110.87     0.0000
 9 C5   Cg  3  7  6  4  1.531 111.011 -129.51     0.3380
10 H51  H1  E  9  7  6  1.090 110.161  -65.64     0.0000
11 H52  H1  E  9  7  6  1.090 110.286  174.71     0.0000
12 O5   Oh  S  9  7  6  1.438 109.271   54.27    -0.6960
13 H5O  Ho  E 12  9  7  0.963 107.879  -70.16     0.3990
14 C3   Cg  M  7  6  4  1.617 105.385   -6.71     0.3700
15 H3   H1  E 14  7  6  1.091 110.266 -112.89     0.0000
16 O3   Os  E 14  7  6  1.445 109.680  127.75    -0.4930
17 C2   Cg  M 14  7  6  1.638 107.830    6.88     0.2780
18 H2   H1  E 17 14  7  1.092 109.588  114.25     0.0000
19 O2   Os  M 17 14  7  1.459 110.296 -126.81    -0.4520

LOOP
C2 C1

DONE


ZaU  INT 0
CORRECT OMIT DU BEG
-0.1940
 1 DUMM DU  M  0 -1 -2  0.000   0.000    0.00     0.0000
 2 DUMM DU  M  1  0 -1  0.500   0.000    0.00     0.0000
 3 DUMM DU  M  2  1  0  1.296  74.264    0.00     0.0000
 4 C1   Cg  M  3  2  1 33.454 114.767 -133.16     0.4770
 5 H1   H2  E  4  3  2  1.090  87.975  -58.14     0.0000
 6 C2   Cg  M  4  3  2  1.636 130.777 -176.24     0.3280
 7 H2   H1  E  6  4  3  1.091 107.572  122.70     0.0000
 8 C3   Cg  3  6  4  3  1.636 107.243 -120.25     0.2150
 9 H3   H1  E  8  6  4  1.091 109.548  106.72     0.0000
10 C4   Cg  3  8  6  4  1.623 107.636  -12.21     0.3270
11 H4   H1  E 10  8  6  1.091 110.021 -108.06     0.0000
12 C5   Cg  3 10  8  6  1.536 113.561  128.49     0.2270
13 H51  H1  E 12 10  8  1.090 110.273   60.89     0.0000
14 H52  H1  E 12 10  8  1.090 110.003  -58.63     0.0000
15 O5   Oh  S 12 10  8  1.440 109.976 -178.69    -0.6500
16 H5O  Ho  E 15 12 10  0.963 109.100   48.75     0.3970
17 O4   Os  E 10  8  6  1.592 104.988    8.35    -0.5320
18 O3   Os  E  8  6  4  1.449 110.684 -133.44    -0.4850
19 O2   Os  M  6  4  3  1.456 114.449    2.64    -0.4980

LOOP
O4 C1

DONE


ZdA  INT 0
CORRECT OMIT DU BEG
-0.1940
 1 DUMM DU  M  0 -1 -2  0.000   0.000    0.00     0.0000
 2 DUMM DU  M  1  0 -1  0.500   0.000    0.00     0.0000
 3 DUMM DU  M  2  1  0  1.296  74.264    0.00     0.0000
 4 C1   Cg  M  3  2  1 33.386 115.065 -132.97     0.3980
 5 H1   H2  E  4  3  2  1.090 122.721   39.39     0.0000
 6 O5   Os  M  4  3  2  1.470  69.754  -59.92    -0.4870
 7 C5   Cg  M  6  4  3  1.490 117.560  -72.03     0.2750
 8 H5A  H1  E  7  6  4  1.092 108.478   71.52     0.0000
 9 H5E  H1  E  7  6  4  1.090 108.927 -171.44     0.0000
10 C4   Cg  M  7  6  4  1.543 111.684  -49.69     0.3510
11 H4   H1  E 10  7  6  1.091 109.854  -69.03     0.0000
12 O4   Oh  S 10  7  6  1.447 108.472  171.92    -0.7110
13 H4O  Ho  E 12 10  7  0.966 106.152 -168.99     0.4220
14 C3   Cg  M 10  7  6  1.545 110.247   52.70     0.1840
15 H3   H1  E 14 10  7  1.091 108.583   60.91     0.0000
16 O3   Os  E 14 10  7  1.459 110.859  178.21    -0.4320
17 C2   Cg  M 14 10  7  1.549 111.008  -57.45     0.2460
18 H2   H1  E 17 14 10  1.091 109.256  175.96     0.0000
19 O2   Os  M 17 14 10  1.458 110.247  -65.62    -0.4400

LOOP
C2 C1

DONE


ZdB  INT 0
CORRECT OMIT DU BEG
-0.1940
 1 DUMM DU  M  0 -1 -2  0.000   0.000    0.00     0.0000
 2 DUMM DU  M  1  0 -1  0.500   0.000    0.00     0.0000
 3 DUMM DU  M  2  1  0  1.296  74.264    0.00     0.0000
 4 C1   Cg  M  3  2  1 32.553 116.316 -128.93     0.4480
 5 H1   H2  E  4  3  2  1.091 113.723   25.37     0.0000
 6 C2   Cg  M  4  3  2  1.543 134.009 -175.87     0.2260
 7 H2   H1  E  6  4  3  1.091 110.247  141.57     0.0000
 8 C3   Cg  3  6  4  3  1.543 109.102  -97.36     0.2010
 9 H3   H1  E  8  6  4  1.092 108.078  -65.99     0.0000
10 C4   Cg  3  8  6  4  1.543 112.432   54.46     0.3350
11 H4   H1  E 10  8  6  1.091 110.326   70.31     0.0000
12 C5   Cg  3 10  8  6  1.539 111.797  -51.79     0.2750
13 H5A  H1  E 12 10  8  1.092 110.541  -69.74     0.0000
14 H5E  H1  E 12 10  8  1.090 110.214  170.80     0.0000
15 O5   Os  E 12 10  8  1.480 110.071   50.34    -0.5190
16 O4   Oh  S 10  8  6  1.436 108.765 -169.83    -0.7090
17 H4O  Ho  E 16 10  8  0.960 109.449  -59.99     0.4360
18 O3   Os  E  8  6  4  1.440 109.342  176.73    -0.4630
19 O2   Os  M  6  4  3  1.446 108.761   21.88    -0.4240

LOOP
O5 C1

DONE


ZdD  INT 0
CORRECT OMIT DU BEG
-0.1940
 1 DUMM DU  M  0 -1 -2  0.000   0.000    0.00     0.0000
 2 DUMM DU  M  1  0 -1  0.500   0.000    0.00     0.0000
 3 DUMM DU  M  2  1  0  1.296  74.264    0.00     0.0000
 4 C1   Cg  M  3  2  1 33.268 115.026 -133.11     0.3800
 5 H1   H1  E  4  3  2  1.090 114.859   26.91     0.0000
 6 O4   Os  M  4  3  2  1.562  69.561  -75.86    -0.4230
 7 C4   Cg  M  6  4  3  1.588 112.912 -129.70     0.1890
 8 H4   H1  E  7  6  4  1.091 107.600  104.77     0.0000
 9 C5   Cg  3  7  6  4  1.537 110.486 -136.68     0.3050
10 H51  H1  E  9  7  6  1.090 110.600   57.42     0.0000
11 H52  H1  E  9  7  6  1.090 110.349  177.71     0.0000
12 O5   Oh  S  9  7  6  1.438 108.908  -62.47    -0.6970
13 H5O  Ho  E 12  9  7  0.962 108.141   56.44     0.4140
14 C3   Cg  M  7  6  4  1.624 104.960   -9.27     0.2980
15 H3   H1  E 14  7  6  1.090 111.418  136.70     0.0000
16 O3   Os  E 14  7  6  1.446 109.315 -102.58    -0.4550
17 C2   Cg  M 14  7  6  1.641 106.916   15.19     0.2290
18 H2   H1  E 17 14  7  1.091 107.286  100.85     0.0000
19 O2   Os  M 17 14  7  1.459 112.998 -140.55    -0.4340

LOOP
C2 C1

DONE


ZdU  INT 0
CORRECT OMIT DU BEG
-0.1940
 1 DUMM DU  M  0 -1 -2  0.000   0.000    0.00     0.0000
 2 DUMM DU  M  1  0 -1  0.500   0.000    0.00     0.0000
 3 DUMM DU  M  2  1  0  1.296  74.264    0.00     0.0000
 4 C1   Cg  M  3  2  1 33.298 115.109 -132.95     0.4360
 5 H1   H2  E  4  3  2  1.090  33.811  -66.58     0.0000
 6 C2   Cg  M  4  3  2  1.640 133.355 -123.59     0.2840
 7 H2   H1  E  6  4  3  1.089 110.427   15.83     0.0000
 8 C3   Cg  3  6  4  3  1.642 106.290  136.04     0.3000
 9 H3   H1  E  8  6  4  1.091 107.886 -101.19     0.0000
10 C4   Cg  3  8  6  4  1.620 107.806   14.92     0.1350
11 H4   H1  E 10  8  6  1.091 108.974 -127.93     0.0000
12 C5   Cg  3 10  8  6  1.542 114.725  109.52     0.3730
13 H51  H1  E 12 10  8  1.090 109.887   61.57     0.0000
14 H52  H1  E 12 10  8  1.091 110.456  -58.00     0.0000
15 O5   Oh  S 12 10  8  1.439 110.322 -178.69    -0.7250
16 H5O  Ho  E 15 12 10  0.959 109.321  -36.11     0.4180
17 O4   Os  E 10  8  6  1.588 104.668  -11.75    -0.5170
18 O3   Os  E  8  6  4  1.446 112.188  139.89    -0.4310
19 O2   Os  M  6  4  3  1.464 111.148 -105.13    -0.4670

LOOP
O4 C1

DONE


ZeA  INT 0
CORRECT OMIT DU BEG
-0.1940
 1 DUMM DU  M  0 -1 -2  0.000   0.000    0.00     0.0000
 2 DUMM DU  M  1  0 -1  0.500   0.000    0.00     0.0000
 3 DUMM DU  M  2  1  0  1.296  74.264    0.00     0.0000
 4 C1   Cg  M  3  2  1 37.993 125.517 -138.72     0.4800
 5 H1   H2  E  4  3  2  1.091  20.708  146.17     0.0000
 6 O5   Os  M  4  3  2  1.482 124.869  106.18    -0.5870
 7 C5   Cg  M  6  4  3  1.485 118.529 -175.71     0.3740
 8 H5   H1  E  7  6  4  1.092 108.827   62.09     0.0000
 9 C6   Cg  3  7  6  4  1.535 107.746 -179.76     0.2590
10 H61  H1  E  9  7  6  1.091 110.727   55.96     0.0000
11 H62  H1  E  9  7  6  1.090 110.525  176.17     0.0000
12 O6   Oh  S  9  7  6  1.434 108.916  -64.43    -0.6630
13 H6O  Ho  E 12  9  7  0.960 109.470  -59.69     0.4060
14 C4   Cg  M  7  6  4  1.541 107.816  -56.28     0.2610
15 H4   H1  E 14  7  6  1.091 108.456  -65.22     0.0000
16 O4   Oh  S 14  7  6  1.439 109.886  177.28    -0.7210
17 H4O  Ho  E 16 14  7  0.960 109.412  -63.34     0.4150
18 C3   Cg  M 14  7  6  1.544 113.133   54.81     0.3280
19 H3   H1  E 18 14  7  1.091 109.843 -174.05     0.0000
20 O3   Os  E 18 14  7  1.442 110.012   67.08    -0.4880
21 C2   Cg  M 18 14  7  1.541 111.809  -51.50     0.1790
22 H2   H1  E 21 18 14  1.092 109.967  169.74     0.0000
23 O2   Os  M 21 18 14  1.437 107.327  -73.67    -0.4370

LOOP
C2 C1

DONE


ZeB  INT 0
CORRECT OMIT DU BEG
-0.1940
 1 DUMM DU  M  0 -1 -2  0.000   0.000    0.00     0.0000
 2 DUMM DU  M  1  0 -1  0.500   0.000    0.00     0.0000
 3 DUMM DU  M  2  1  0  1.296  74.264    0.00     0.0000
 4 C1   Cg  M  3  2  1 33.193 114.899 -133.21     0.4880
 5 H1   H2  E  4  3  2  1.090  61.366  -68.65     0.0000
 6 C2   Cg  M  4  3  2  1.560 137.450 -158.61     0.1840
 7 H2   H1  E  6  4  3  1.091 109.457   15.58     0.0000
 8 C3   Cg  3  6  4  3  1.540 108.887  135.69     0.3150
 9 H3   H1  E  8  6  4  1.091 109.473  176.26     0.0000
10 C4   Cg  3  8  6  4  1.554 111.264   55.47     0.3200
11 H4   H1  E 10  8  6  1.091 108.716   63.72     0.0000
12 C5   Cg  3 10  8  6  1.549 111.196  -55.77     0.2570
13 H5   H1  E 12 10  8  1.092 109.111  -65.44     0.0000
14 C6   Cg  3 12 10  8  1.541 112.018  174.42     0.2780
15 H61  H1  E 14 12 10  1.090 110.614   60.34     0.0000
16 H62  H1  E 14 12 10  1.091 110.136  -59.38     0.0000
17 O6   Oh  S 14 12 10  1.439 109.977 -179.42    -0.6770
18 H6O  Ho  E 17 14 12  0.962 108.042   50.79     0.4080
19 O5   Os  E 12 10  8  1.501 109.730   53.07    -0.5320
20 O4   Oh  S 10  8  6  1.457 110.079 -178.65    -0.7240
21 H4O  Ho  E 20 10  8  0.964 110.039  -78.83     0.4200
22 O3   Os  E  8  6  4  1.454 108.210  -66.23    -0.4720
23 O2   Os  M  6  4  3  1.463 112.571 -104.80    -0.4590

LOOP
O5 C1

DONE


ZfA  INT 0
CORRECT OMIT DU BEG
-0.1940
 1 DUMM DU  M  0 -1 -2  0.000   0.000    0.00     0.0000
 2 DUMM DU  M  1  0 -1  0.500   0.000    0.00     0.0000
 3 DUMM DU  M  2  1  0  1.296  74.264    0.00     0.0000
 4 C1   Cg  M  3  2  1 33.290 114.938 -133.05     0.3990
 5 H1   H2  E  4  3  2  1.090 120.789   32.75     0.0000
 6 O5   Os  M  4  3  2  1.472  68.244  -66.42    -0.4940
 7 C5   Cg  M  6  4  3  1.495 116.875  -70.92     0.1870
 8 H5   H1  E  7  6  4  1.091 107.622   67.25     0.0000
 9 C6   Cg  3  7  6  4  1.531 107.907 -177.50     0.0650
10 H61  Hc  E  9  7  6  1.091 112.013   60.69     0.0000
11 H62  Hc  E  9  7  6  1.091 111.136  -59.35     0.0000
12 H63  Hc  E  9  7  6  1.090 111.280 -178.78     0.0000
13 C4   Cg  M  7  6  4  1.554 111.650  -50.04     0.2630
14 H4   H1  E 13  7  6  1.091 108.736  170.14     0.0000
15 O4   Oh  S 13  7  6  1.452 110.366  -71.52    -0.7390
16 H4O  Ho  E 15 13  7  0.966 107.152  175.93     0.4470
17 C3   Cg  M 13  7  6  1.549 111.442   50.00     0.2280
18 H3   H1  E 17 13  7  1.091 108.535   63.68     0.0000
19 O3   Os  E 17 13  7  1.464 109.243 -179.40    -0.4610
20 C2   Cg  M 17 13  7  1.550 109.944  -55.77     0.4560
21 H2   H1  E 20 17 13  1.091 109.004  -59.37     0.0000
22 O2   Os  M 20 17 13  1.463 111.178 -176.89    -0.5450

LOOP
C2 C1

DONE


ZfB  INT 0
CORRECT OMIT DU BEG
-0.1940
 1 DUMM DU  M  0 -1 -2  0.000   0.000    0.00     0.0000
 2 DUMM DU  M  1  0 -1  0.500   0.000    0.00     0.0000
 3 DUMM DU  M  2  1  0  1.296  74.264    0.00     0.0000
 4 C1   Cg  M  3  2  1 39.094 122.532 -140.40     0.4180
 5 H1   H2  E  4  3  2  1.091  73.877   -8.00     0.0000
 6 C2   Cg  M  4  3  2  1.545 109.309 -114.38     0.3460
 7 H2   H1  E  6  4  3  1.092 110.063  -86.50     0.0000
 8 C3   Cg  3  6  4  3  1.542 111.933  150.88     0.2550
 9 H3   H1  E  8  6  4  1.092 108.986  -69.25     0.0000
10 C4   Cg  3  8  6  4  1.542 112.898   50.54     0.2290
11 H4   H1  E 10  8  6  1.091 109.948 -175.33     0.0000
12 C5   Cg  3 10  8  6  1.543 109.625  -54.44     0.1060
13 H5   H1  E 12 10  8  1.092 108.258  -61.07     0.0000
14 C6   Cg  3 12 10  8  1.531 115.663  178.40     0.0920
15 H61  Hc  E 14 12 10  1.091 111.160  177.14     0.0000
16 H62  Hc  E 14 12 10  1.091 112.070  -62.71     0.0000
17 H63  Hc  E 14 12 10  1.091 111.199   57.72     0.0000
18 O5   Os  E 12 10  8  1.481 108.818   56.43    -0.4420
19 O4   Oh  S 10  8  6  1.445 109.758   64.85    -0.6590
20 H4O  Ho  E 19 10  8  0.960 109.451 -179.30     0.4230
21 O3   Os  E  8  6  4  1.440 109.807  172.76    -0.4430
22 O2   Os  M  6  4  3  1.439 107.580   32.59    -0.5190

LOOP
O5 C1

DONE


ZgA  INT 0
CORRECT OMIT DU BEG
-0.1940
 1 DUMM DU  M  0 -1 -2  0.000   0.000    0.00     0.0000
 2 DUMM DU  M  1  0 -1  0.500   0.000    0.00     0.0000
 3 DUMM DU  M  2  1  0  1.296  74.264    0.00     0.0000
 4 C1   Cg  M  3  2  1 32.517 117.256 -129.30     0.5090
 5 H1   H2  E  4  3  2  1.090  34.949  152.44     0.0000
 6 O5   Os  M  4  3  2  1.462 107.113   53.75    -0.5740
 7 C5   Cg  M  6  4  3  1.500 117.884 -149.78     0.2830
 8 H5   H1  E  7  6  4  1.092 108.316   63.90     0.0000
 9 C6   Cg  3  7  6  4  1.546 109.651 -177.94     0.2760
10 H61  H1  E  9  7  6  1.091 110.014   48.88     0.0000
11 H62  H1  E  9  7  6  1.090 110.682  168.12     0.0000
12 O6   Oh  S  9  7  6  1.444 110.823  -72.03    -0.6820
13 H6O  Ho  E 12  9  7  0.960 109.735  -78.35     0.4180
14 C4   Cg  M  7  6  4  1.543 109.539  -53.99     0.2540
15 H4   H1  E 14  7  6  1.092 109.342  -68.48     0.0000
16 O4   Oh  S 14  7  6  1.451 108.995  172.71    -0.7100
17 H4O  Ho  E 16 14  7  0.968 107.227 -172.23     0.4360
18 C3   Cg  M 14  7  6  1.547 111.254   52.54     0.2860
19 H3   H1  E 18 14  7  1.092 109.616   66.99     0.0000
20 O3   Os  E 18 14  7  1.452 108.604 -174.42    -0.4660
21 C2   Cg  M 18 14  7  1.543 112.114  -54.50     0.2460
22 H2   H1  E 21 18 14  1.091 108.373  -65.99     0.0000
23 O2   Os  M 21 18 14  1.465 110.086  176.46    -0.4700

LOOP
C2 C1

DONE


ZgB  INT 0
CORRECT OMIT DU BEG
-0.1940
 1 DUMM DU  M  0 -1 -2  0.000   0.000    0.00     0.0000
 2 DUMM DU  M  1  0 -1  0.500   0.000    0.00     0.0000
 3 DUMM DU  M  2  1  0  1.296  74.264    0.00     0.0000
 4 C1   Cg  M  3  2  1 33.343 114.961 -133.39     0.3840
 5 H1   H2  E  4  3  2  1.091  62.534  -68.03     0.0000
 6 C2   Cg  M  4  3  2  1.554 140.336 -158.45     0.3100
 7 H2   H1  E  6  4  3  1.092 109.248  -99.08     0.0000
 8 C3   Cg  3  6  4  3  1.545 110.380  140.59     0.2840
 9 H3   H1  E  8  6  4  1.092 109.008  -69.00     0.0000
10 C4   Cg  3  8  6  4  1.548 112.113   51.91     0.2760
11 H4   H1  E 10  8  6  1.092 109.378   67.39     0.0000
12 C5   Cg  3 10  8  6  1.543 111.306  -53.55     0.2250
13 H5   H1  E 12 10  8  1.092 109.126  -64.00     0.0000
14 C6   Cg  3 12 10  8  1.541 112.515  175.39     0.2820
15 H61  H1  E 14 12 10  1.090 110.609   61.43     0.0000
16 H62  H1  E 14 12 10  1.091 110.212  -58.37     0.0000
17 O6   Oh  S 14 12 10  1.440 109.810 -178.39    -0.6880
18 H6O  Ho  E 17 14 12  0.962 108.265   53.10     0.4240
19 O5   Os  E 12 10  8  1.495 108.909   54.04    -0.4710
20 O4   Oh  S 10  8  6  1.448 109.104 -173.75    -0.7140
21 H4O  Ho  E 20 10  8  0.967 107.435  -50.50     0.4400
22 O3   Os  E  8  6  4  1.454 109.219  172.60    -0.4710
23 O2   Os  M  6  4  3  1.458 110.080   20.25    -0.4750

LOOP
O5 C1

DONE


ZhA  INT 0
CORRECT OMIT DU BEG
-0.1940
 1 DUMM DU  M  0 -1 -2  0.000   0.000    0.00     0.0000
 2 DUMM DU  M  1  0 -1  0.500   0.000    0.00     0.0000
 3 DUMM DU  M  2  1  0  1.296  74.264    0.00     0.0000
 4 C1   Cg  M  3  2  1 33.373 114.818 -133.12     0.3940
 5 H1   H2  E  4  3  2  1.090 123.975   26.37     0.0000
 6 O5   Os  M  4  3  2  1.473  66.142  -70.59    -0.4610
 7 C5   Cg  M  6  4  3  1.486 117.952  -69.56     0.2790
 8 H5   H1  E  7  6  4  1.092 108.099   67.53     0.0000
 9 C6   Cg  3  7  6  4  1.530 106.736 -176.09     0.0230
10 H61  Hc  E  9  7  6  1.091 111.668   63.20     0.0000
11 H62  Hc  E  9  7  6  1.091 111.314  -56.98     0.0000
12 H63  Hc  E  9  7  6  1.090 111.509 -176.49     0.0000
13 C4   Cg  M  7  6  4  1.549 110.695  -51.67     0.1870
14 H4   H1  E 13  7  6  1.091 109.781  -68.51     0.0000
15 O4   Oh  S 13  7  6  1.456 109.491  172.11    -0.6440
16 H4O  Ho  E 15 13  7  0.963 110.183   73.83     0.4050
17 C3   Cg  M 13  7  6  1.545 110.317   52.49     0.2360
18 H3   H1  E 17 13  7  1.092 108.830   64.14     0.0000
19 O3   Os  E 17 13  7  1.452 109.689 -178.23    -0.4180
20 C2   Cg  M 17 13  7  1.545 112.380  -55.89     0.2480
21 H2   H1  E 20 17 13  1.091 109.364  174.25     0.0000
22 O2   Os  M 20 17 13  1.456 109.714  -67.50    -0.4430

LOOP
C2 C1

DONE


ZhB  INT 0
CORRECT OMIT DU BEG
-0.1940
 1 DUMM DU  M  0 -1 -2  0.000   0.000    0.00     0.0000
 2 DUMM DU  M  1  0 -1  0.500   0.000    0.00     0.0000
 3 DUMM DU  M  2  1  0  1.296  74.264    0.00     0.0000
 4 C1   Cg  M  3  2  1 42.030 124.543 -153.41     0.3810
 5 H1   H2  E  4  3  2  1.091 139.785  159.66     0.0000
 6 C2   Cg  M  4  3  2  1.542  96.846   27.94     0.2430
 7 H2   H1  E  6  4  3  1.091 110.263   89.84     0.0000
 8 C3   Cg  3  6  4  3  1.542 108.951 -149.17     0.1820
 9 H3   H1  E  8  6  4  1.092 107.999  -65.80     0.0000
10 C4   Cg  3  8  6  4  1.543 112.684   54.72     0.3880
11 H4   H1  E 10  8  6  1.092 109.930   71.13     0.0000
12 C5   Cg  3 10  8  6  1.547 112.131  -51.25     0.1720
13 H5   H1  E 12 10  8  1.092 109.230  -69.17     0.0000
14 C6M  Cg  3 12 10  8  1.530 114.214  169.13     0.0390
15 H3M  Hc  E 14 12 10  1.091 111.441   61.33     0.0000
16 H2M  Hc  E 14 12 10  1.091 111.709  -58.98     0.0000
17 H1M  Hc  E 14 12 10  1.091 111.297 -179.18     0.0000
18 O5   Os  E 12 10  8  1.483 109.717   48.94    -0.4270
19 O4   Oh  S 10  8  6  1.438 108.082 -169.72    -0.7280
20 H4O  Ho  E 19 10  8  0.960 109.440 -179.68     0.4320
21 O3   Os  E  8  6  4  1.440 109.222  177.05    -0.4410
22 O2   Os  M  6  4  3  1.446 108.900  -29.97    -0.4350

LOOP
O5 C1

DONE


ZkA  INT 0
CORRECT OMIT DU BEG
-0.1940
 1 DUMM DU  M  0 -1 -2  0.000   0.000    0.00     0.0000
 2 DUMM DU  M  1  0 -1  0.500   0.000    0.00     0.0000
 3 DUMM DU  M  2  1  0  1.296  74.264    0.00     0.0000
 4 C1   Cg  M  3  2  1 37.976 125.534 -138.69     0.4730
 5 H1   H2  E  4  3  2  1.090  21.946  150.50     0.0000
 6 O5   Os  M  4  3  2  1.481 126.032  109.83    -0.5400
 7 C5   Cg  M  6  4  3  1.489 117.370 -172.09     0.3010
 8 H5   H1  E  7  6  4  1.092 108.051   60.66     0.0000
 9 C6   Cg  3  7  6  4  1.535 108.811  177.23     0.2870
10 H61  H1  E  9  7  6  1.091 110.887   56.16     0.0000
11 H62  H1  E  9  7  6  1.090 110.246  176.37     0.0000
12 O6   Oh  S  9  7  6  1.434 108.908  -64.18    -0.6910
13 H6O  Ho  E 12  9  7  0.960 109.471  -59.53     0.4220
14 C4   Cg  M  7  6  4  1.549 109.902  -56.18     0.1960
15 H4   H1  E 14  7  6  1.091 109.347  173.46     0.0000
16 O4   Oh  S 14  7  6  1.440 109.315  -68.60    -0.7120
17 H4O  Ho  E 16 14  7  0.960 109.466  -58.47     0.4200
18 C3   Cg  M 14  7  6  1.541 113.058   50.90     0.3540
19 H3   H1  E 18 14  7  1.091 110.148 -170.51     0.0000
20 O3   Os  E 18 14  7  1.440 107.217   72.05    -0.5020
21 C2   Cg  M 18 14  7  1.544 111.196  -48.50     0.2810
22 H2   H1  E 21 18 14  1.091 106.696  -68.80     0.0000
23 O2   Os  M 21 18 14  1.439 110.836  175.80    -0.4830

LOOP
C2 C1

DONE


ZkB  INT 0
CORRECT OMIT DU BEG
-0.1940
 1 DUMM DU  M  0 -1 -2  0.000   0.000    0.00     0.0000
 2 DUMM DU  M  1  0 -1  0.500   0.000    0.00     0.0000
 3 DUMM DU  M  2  1  0  1.296  74.264    0.00     0.0000
 4 C1   Cg  M  3  2  1 33.185 114.848 -133.33     0.4490
 5 H1   H2  E  4  3  2  1.091  62.517  -65.70     0.0000
 6 C2   Cg  M  4  3  2  1.557 136.524 -158.30     0.3080
 7 H2   H1  E  6  4  3  1.091 108.873 -100.75     0.0000
 8 C3   Cg  3  6  4  3  1.547 110.415  140.23     0.2530
 9 H3   H1  E  8  6  4  1.091 109.195  174.71     0.0000
10 C4   Cg  3  8  6  4  1.545 111.988   53.40     0.2170
11 H4   H1  E 10  8  6  1.091 109.393 -172.98     0.0000
12 C5   Cg  3 10  8  6  1.553 111.117  -52.75     0.3030
13 H5   H1  E 12 10  8  1.092 107.789  -66.12     0.0000
14 C6   Cg  3 12 10  8  1.542 113.025  175.07     0.2590
15 H61  H1  E 14 12 10  1.090 110.096   53.77     0.0000
16 H62  H1  E 14 12 10  1.090 110.533  -65.83     0.0000
17 O6   Oh  S 14 12 10  1.441 110.162  173.71    -0.6700
18 H6O  Ho  E 17 14 12  0.962 108.273   57.74     0.4160
19 O5   Os  E 12 10  8  1.499 110.891   51.77    -0.5140
20 O4   Oh  S 10  8  6  1.455 108.780   69.68    -0.7000
21 H4O  Ho  E 20 10  8  0.964 110.377   74.31     0.4250
22 O3   Os  E  8  6  4  1.452 110.271  -66.88    -0.4620
23 O2   Os  M  6  4  3  1.462 111.766   18.28    -0.4780

LOOP
O5 C1

DONE


ZlA  INT 0
CORRECT OMIT DU BEG
-0.1940
 1 DUMM DU  M  0 -1 -2  0.000   0.000    0.00     0.0000
 2 DUMM DU  M  1  0 -1  0.500   0.000    0.00     0.0000
 3 DUMM DU  M  2  1  0  1.296  74.264    0.00     0.0000
 4 C1   Cg  M  3  2  1 37.925 125.653 -138.64     0.4650
 5 H1   H2  E  4  3  2  1.090  23.855  148.72     0.0000
 6 O5   Os  M  4  3  2  1.482 127.882  108.48    -0.5270
 7 C5   Cg  M  6  4  3  1.490 117.039 -170.42     0.2160
 8 H5   H1  E  7  6  4  1.092 108.316   59.45     0.0000
 9 C6   Cg  3  7  6  4  1.535 108.875  176.32     0.3080
10 H61  H1  E  9  7  6  1.091 110.918   55.87     0.0000
11 H62  H1  E  9  7  6  1.090 110.251  176.10     0.0000
12 O6   Oh  S  9  7  6  1.434 108.858  -64.45    -0.6840
13 H6O  Ho  E 12  9  7  0.960 109.466  -59.52     0.4180
14 C4   Cg  M  7  6  4  1.544 109.289  -57.41     0.2040
15 H4   H1  E 14  7  6  1.091 109.671  175.54     0.0000
16 O4   Oh  S 14  7  6  1.445 108.372  -65.83    -0.6730
17 H4O  Ho  E 16 14  7  0.960 109.470  -59.12     0.4360
18 C3   Cg  M 14  7  6  1.544 110.422   54.45     0.2530
19 H3   H1  E 18 14  7  1.091 108.559   66.00     0.0000
20 O3   Os  E 18 14  7  1.440 109.147 -176.39    -0.4620
21 C2   Cg  M 18 14  7  1.541 111.714  -54.48     0.3390
22 H2   H1  E 21 18 14  1.091 108.995  -66.63     0.0000
23 O2   Os  M 21 18 14  1.440 110.049  175.31    -0.4870

LOOP
C2 C1

DONE


ZlB  INT 0
CORRECT OMIT DU BEG
-0.1940
 1 DUMM DU  M  0 -1 -2  0.000   0.000    0.00     0.0000
 2 DUMM DU  M  1  0 -1  0.500   0.000    0.00     0.0000
 3 DUMM DU  M  2  1  0  1.296  74.264    0.00     0.0000
 4 C1   Cg  M  3  2  1 33.307 114.995 -133.39     0.3740
 5 H1   H2  E  4  3  2  1.091  62.416  -68.26     0.0000
 6 C2   Cg  M  4  3  2  1.558 139.693 -157.87     0.3570
 7 H2   H1  E  6  4  3  1.092 109.611  -98.76     0.0000
 8 C3   Cg  3  6  4  3  1.547 110.130  140.44     0.2590
 9 H3   H1  E  8  6  4  1.092 108.676  -66.21     0.0000
10 C4   Cg  3  8  6  4  1.546 112.254   53.31     0.2030
11 H4   H1  E 10  8  6  1.091 109.260 -175.38     0.0000
12 C5   Cg  3 10  8  6  1.545 110.517  -55.04     0.1400
13 H5   H1  E 12 10  8  1.092 107.648  -63.90     0.0000
14 C6   Cg  3 12 10  8  1.539 113.155  176.88     0.3190
15 H61  H1  E 14 12 10  1.090 110.337   53.86     0.0000
16 H62  H1  E 14 12 10  1.091 110.848  -66.38     0.0000
17 O6   Oh  S 14 12 10  1.437 109.027  173.44    -0.6930
18 H6O  Ho  E 17 14 12  0.961 107.830   58.33     0.4190
19 O5   Os  E 12 10  8  1.495 110.103   53.62    -0.4020
20 O4   Oh  S 10  8  6  1.449 109.638   65.91    -0.6640
21 H4O  Ho  E 20 10  8  0.967 107.158   51.40     0.4370
22 O3   Os  E  8  6  4  1.455 110.815  175.60    -0.4550
23 O2   Os  M  6  4  3  1.459 109.860   20.73    -0.4880

LOOP
O5 C1

DONE


ZmA  INT 0
CORRECT OMIT DU BEG
-0.1940
 1 DUMM DU  M  0 -1 -2  0.000   0.000    0.00     0.0000
 2 DUMM DU  M  1  0 -1  0.500   0.000    0.00     0.0000
 3 DUMM DU  M  2  1  0  1.296  74.264    0.00     0.0000
 4 C1   Cg  M  3  2  1 32.544 117.125 -129.19     0.4330
 5 H1   H2  E  4  3  2  1.090  37.538  143.34     0.0000
 6 O5   Os  M  4  3  2  1.470 109.980   48.26    -0.5070
 7 C5   Cg  M  6  4  3  1.497 118.408 -149.79     0.2760
 8 H5   H1  E  7  6  4  1.092 108.020   67.79     0.0000
 9 C6   Cg  3  7  6  4  1.544 109.404 -174.23     0.2660
10 H61  H1  E  9  7  6  1.091 110.051   50.51     0.0000
11 H62  H1  E  9  7  6  1.090 110.579  169.68     0.0000
12 O6   Oh  S  9  7  6  1.444 110.952  -70.49    -0.6880
13 H6O  Ho  E 12  9  7  0.960 109.923  -72.72     0.4220
14 C4   Cg  M  7  6  4  1.546 110.394  -50.35     0.3260
15 H4   H1  E 14  7  6  1.091 109.924  -69.18     0.0000
16 O4   Oh  S 14  7  6  1.452 108.824  171.70    -0.7330
17 H4O  Ho  E 16 14  7  0.966 107.267 -173.46     0.4380
18 C3   Cg  M 14  7  6  1.549 110.605   52.31     0.2520
19 H3   H1  E 18 14  7  1.092 108.663   62.49     0.0000
20 O3   Os  E 18 14  7  1.461 110.813 -179.59    -0.4590
21 C2   Cg  M 18 14  7  1.545 111.609  -57.15     0.2450
22 H2   H1  E 21 18 14  1.091 109.207  175.17     0.0000
23 O2   Os  M 21 18 14  1.459 109.731  -66.73    -0.4650

LOOP
C2 C1

DONE


ZmB  INT 0
CORRECT OMIT DU BEG
-0.1940
 1 DUMM DU  M  0 -1 -2  0.000   0.000    0.00     0.0000
 2 DUMM DU  M  1  0 -1  0.500   0.000    0.00     0.0000
 3 DUMM DU  M  2  1  0  1.296  74.264    0.00     0.0000
 4 C1   Cg  M  3  2  1 33.277 114.931 -133.39     0.3140
 5 H1   H2  E  4  3  2  1.091  67.586  -71.77     0.0000
 6 C2   Cg  M  4  3  2  1.554 139.883 -166.84     0.2410
 7 H2   H1  E  6  4  3  1.091 109.830   20.42     0.0000
 8 C3   Cg  3  6  4  3  1.547 107.300  140.06     0.2630
 9 H3   H1  E  8  6  4  1.092 107.890  -58.13     0.0000
10 C4   Cg  3  8  6  4  1.553 110.623   60.52     0.3490
11 H4   H1  E 10  8  6  1.091 109.997   63.90     0.0000
12 C5   Cg  3 10  8  6  1.550 110.419  -57.43     0.2060
13 H5   H1  E 12 10  8  1.092 108.705  -67.76     0.0000
14 C6   Cg  3 12 10  8  1.539 111.873  172.30     0.2730
15 H61  H1  E 14 12 10  1.090 110.558   59.60     0.0000
16 H62  H1  E 14 12 10  1.091 110.262  -60.18     0.0000
17 O6   Oh  S 14 12 10  1.439 109.850  179.68    -0.6800
18 H6O  Ho  E 17 14 12  0.962 108.414   55.86     0.4190
19 O5   Os  E 12 10  8  1.498 110.843   50.51    -0.3930
20 O4   Oh  S 10  8  6  1.452 109.624 -176.73    -0.7460
21 H4O  Ho  E 20 10  8  0.963 108.380  -79.71     0.4430
22 O3   Os  E  8  6  4  1.457 110.746 -174.70    -0.4560
23 O2   Os  M  6  4  3  1.459 109.767  -99.50    -0.4270

LOOP
O5 C1

DONE


ZnA  INT 0
CORRECT OMIT DU BEG
-0.1940
 1 DUMM DU  M  0 -1 -2  0.000   0.000    0.00     0.0000
 2 DUMM DU  M  1  0 -1  0.500   0.000    0.00     0.0000
 3 DUMM DU  M  2  1  0  1.296  74.264    0.00     0.0000
 4 C1   Cg  M  3  2  1 37.922 125.442 -138.67     0.4780
 5 H1   H2  E  4  3  2  1.090  20.976  139.75     0.0000
 6 O5   Os  M  4  3  2  1.480 126.608  106.62    -0.6110
 7 C5   Cg  M  6  4  3  1.489 118.545 -177.31     0.4040
 8 H5   H1  E  7  6  4  1.092 108.618   64.36     0.0000
 9 C6   Cg  3  7  6  4  1.535 107.673 -177.70     0.2800
10 H61  H1  E  9  7  6  1.091 110.668   56.63     0.0000
11 H62  H1  E  9  7  6  1.090 110.540  176.79     0.0000
12 O6   Oh  S  9  7  6  1.434 109.011  -63.74    -0.6630
13 H6O  Ho  E 12  9  7  0.960 109.493  -59.88     0.3960
14 C4   Cg  M  7  6  4  1.545 108.589  -54.12     0.1670
15 H4   H1  E 14  7  6  1.091 108.424  -67.01     0.0000
16 O4   Oh  S 14  7  6  1.439 109.651  175.64    -0.7330
17 H4O  Ho  E 16 14  7  0.960 109.442  -61.75     0.4440
18 C3   Cg  M 14  7  6  1.543 113.659   53.11     0.3300
19 H3   H1  E 18 14  7  1.091 110.022 -173.93     0.0000
20 O3   Os  E 18 14  7  1.445 109.798   66.31    -0.4670
21 C2   Cg  M 18 14  7  1.541 108.602  -53.52     0.2280
22 H2   H1  E 21 18 14  1.091 106.837  -65.32     0.0000
23 O2   Os  M 21 18 14  1.439 110.703  179.06    -0.4470

LOOP
C2 C1

DONE


ZnB  INT 0
CORRECT OMIT DU BEG
-0.1940
 1 DUMM DU  M  0 -1 -2  0.000   0.000    0.00     0.0000
 2 DUMM DU  M  1  0 -1  0.500   0.000    0.00     0.0000
 3 DUMM DU  M  2  1  0  1.296  74.264    0.00     0.0000
 4 C1   Cg  M  3  2  1 33.259 114.848 -133.33     0.4220
 5 H1   H2  E  4  3  2  1.092  62.863  -67.41     0.0000
 6 C2   Cg  M  4  3  2  1.558 137.931 -159.60     0.3010
 7 H2   H1  E  6  4  3  1.093 108.885  -99.40     0.0000
 8 C3   Cg  3  6  4  3  1.544 110.844  141.66     0.2340
 9 H3   H1  E  8  6  4  1.092 109.398  175.17     0.0000
10 C4   Cg  3  8  6  4  1.546 109.920   54.68     0.2860
11 H4   H1  E 10  8  6  1.091 108.699   62.12     0.0000
12 C5   Cg  3 10  8  6  1.547 111.303  -57.50     0.1980
13 H5   H1  E 12 10  8  1.091 109.233  -61.92     0.0000
14 C6   Cg  3 12 10  8  1.541 112.741  177.70     0.3130
15 H61  H1  E 14 12 10  1.090 110.689   61.33     0.0000
16 H62  H1  E 14 12 10  1.090 110.338  -58.85     0.0000
17 O6   Oh  S 14 12 10  1.438 109.178 -178.76    -0.6890
18 H6O  Ho  E 17 14 12  0.962 107.694   47.58     0.4180
19 O5   Os  E 12 10  8  1.500 108.536   56.16    -0.5070
20 O4   Oh  S 10  8  6  1.447 109.608  179.74    -0.7070
21 H4O  Ho  E 20 10  8  0.966 108.053   38.89     0.4300
22 O3   Os  E  8  6  4  1.458 109.599  -65.98    -0.4200
23 O2   Os  M  6  4  3  1.458 111.714   19.64    -0.4730

LOOP
O5 C1

DONE


ZoA  INT 0
CORRECT OMIT DU BEG
-1.1940
 1 DUMM DU  M  0 -1 -2  0.000   0.000    0.00     0.0000
 2 DUMM DU  M  1  0 -1  0.500   0.000    0.00     0.0000
 3 DUMM DU  M  2  1  0  1.296  74.264    0.00     0.0000
 4 C1   Cg  M  3  2  1 32.463 117.245 -129.47     0.3050
 5 H1   H2  E  4  3  2  1.090  34.578  150.44     0.0000
 6 O5   Os  M  4  3  2  1.471 105.819   50.53    -0.4240
 7 C5   Cg  M  6  4  3  1.515 118.146 -155.23     0.0540
 8 H5   H1  E  7  6  4  1.092 107.817   65.63     0.0000
 9 C6   C   B  7  6  4  1.566 116.761 -173.10     0.8960
10 O6B  O2  E  9  7  6  1.255 117.285   49.97    -0.8220
11 O6A  O2  E  9  7  6  1.252 116.529 -135.07    -0.8220
12 C4   Cg  M  7  6  4  1.540 109.060  -52.35     0.2670
13 H4   H1  E 12  7  6  1.091 109.560  176.88     0.0000
14 O4   Oh  S 12  7  6  1.455 107.562  -64.91    -0.7040
15 H4O  Ho  E 14 12  7  0.981 106.629  -34.53     0.4290
16 C3   Cg  M 12  7  6  1.551 109.735   56.67     0.2510
17 H3   H1  E 16 12  7  1.092 108.010   56.95     0.0000
18 O3   Os  E 16 12  7  1.460 111.816  174.01    -0.5030
19 C2   Cg  M 16 12  7  1.548 110.284  -61.11     0.4130
20 H2   H1  E 19 16 12  1.091 109.347  -64.48     0.0000
21 O2   Os  M 19 16 12  1.464 110.220  176.88    -0.5340

LOOP
C2 C1

DONE


ZoB  INT 0
CORRECT OMIT DU BEG
-1.1940
 1 DUMM DU  M  0 -1 -2  0.000   0.000    0.00     0.0000
 2 DUMM DU  M  1  0 -1  0.500   0.000    0.00     0.0000
 3 DUMM DU  M  2  1  0  1.296  74.264    0.00     0.0000
 4 C1   Cg  M  3  2  1 33.219 115.043 -133.41     0.3010
 5 H1   H2  E  4  3  2  1.091  63.366  -68.89     0.0000
 6 C2   Cg  M  4  3  2  1.559 138.871 -159.91     0.3830
 7 H2   H1  E  6  4  3  1.091 109.614  -94.43     0.0000
 8 C3   Cg  3  6  4  3  1.553 110.962  144.51     0.2590
 9 H3   H1  E  8  6  4  1.092 108.228  -67.30     0.0000
10 C4   Cg  3  8  6  4  1.548 111.733   51.56     0.2600
11 H4   H1  E 10  8  6  1.091 108.447 -176.52     0.0000
12 C5   Cg  3 10  8  6  1.538 110.856  -55.81     0.0490
13 H5   H1  E 12 10  8  1.092 107.135  -59.52     0.0000
14 C6   C   B 12 10  8  1.574 110.283 -172.73     0.8380
15 O6A  O2  E 14 12 10  1.254 118.706 -136.36    -0.7940
16 O6B  O2  E 14 12 10  1.256 116.247   49.13    -0.7940
17 O5   Os  E 12 10  8  1.506 109.239   55.41    -0.4140
18 O4   Oh  S 10  8  6  1.450 109.430   65.27    -0.6610
19 H4O  Ho  E 18 10  8  0.961 107.547   51.96     0.4020
20 O3   Os  E  8  6  4  1.466 112.472  174.09    -0.4980
21 O2   Os  M  6  4  3  1.460 107.566   23.78    -0.5250

LOOP
O5 C1

DONE


ZqA  INT 0
CORRECT OMIT DU BEG
-0.1940
 1 DUMM DU  M  0 -1 -2  0.000   0.000    0.00     0.0000
 2 DUMM DU  M  1  0 -1  0.500   0.000    0.00     0.0000
 3 DUMM DU  M  2  1  0  1.296  74.264    0.00     0.0000
 4 C1   Cg  M  3  2  1 33.363 114.978 -133.03     0.4650
 5 H1   H1  E  4  3  2  1.090 121.763   32.99     0.0000
 6 O5   Os  M  4  3  2  1.467  70.798  -67.46    -0.5590
 7 C5   Cg  M  6  4  3  1.487 117.291  -66.87     0.2340
 8 H5   H1  E  7  6  4  1.092 108.269   65.21     0.0000
 9 C6   Cg  3  7  6  4  1.531 106.976 -178.31     0.0600
10 H61  Hc  E  9  7  6  1.091 111.279  -57.12     0.0000
11 H62  Hc  E  9  7  6  1.091 111.508 -176.59     0.0000
12 H63  Hc  E  9  7  6  1.091 111.703   63.05     0.0000
13 C4   Cg  M  7  6  4  1.546 110.112  -53.83     0.2080
14 H4   H1  E 13  7  6  1.092 109.076  -69.57     0.0000
15 O4   Oh  S 13  7  6  1.456 108.902  171.97    -0.6640
16 H4O  Ho  E 15 13  7  0.963 110.329   76.40     0.4030
17 C3   Cg  M 13  7  6  1.550 111.848   51.22     0.3120
18 H3   H1  E 17 13  7  1.092 109.484   68.56     0.0000
19 O3   Os  E 17 13  7  1.451 107.191 -173.73    -0.4670
20 C2   Cg  M 17 13  7  1.550 112.115  -52.85     0.2810
21 H2   H1  E 20 17 13  1.091 108.369  -65.92     0.0000
22 O2   Os  M 20 17 13  1.464 112.236  175.32    -0.4670

LOOP
C2 C1

DONE


ZqB  INT 0
CORRECT OMIT DU BEG
-0.1940
 1 DUMM DU  M  0 -1 -2  0.000   0.000    0.00     0.0000
 2 DUMM DU  M  1  0 -1  0.500   0.000    0.00     0.0000
 3 DUMM DU  M  2  1  0  1.296  74.264    0.00     0.0000
 4 C1   Cg  M  3  2  1 33.342 114.850 -133.09     0.3910
 5 H1   H1  E  4  3  2  1.091  66.637  -64.20     0.0000
 6 C2   Cg  M  4  3  2  1.554 136.503 -160.98     0.3230
 7 H2   H1  E  6  4  3  1.092 109.276  -93.94     0.0000
 8 C3   Cg  3  6  4  3  1.546 109.870  145.94     0.3000
 9 H3   H1  E  8  6  4  1.092 108.841  -69.08     0.0000
10 C4   Cg  3  8  6  4  1.549 112.577   51.86     0.2500
11 H4   H1  E 10  8  6  1.092 109.316   68.82     0.0000
12 C5   Cg  3 10  8  6  1.548 111.410  -52.00     0.2710
13 H5   H1  E 12 10  8  1.092 109.263  -66.11     0.0000
14 C6   Cg  3 12 10  8  1.530 114.065  172.27     0.0480
15 H61  Hc  E 14 12 10  1.091 111.262 -178.50     0.0000
16 H62  Hc  E 14 12 10  1.091 111.509   62.03     0.0000
17 H63  Hc  E 14 12 10  1.091 111.710  -58.34     0.0000
18 O5   Os  E 12 10  8  1.486 109.336   52.29    -0.5350
19 O4   Oh  S 10  8  6  1.451 109.144 -172.28    -0.7130
20 H4O  Ho  E 19 10  8  0.966 107.748  -53.29     0.4210
21 O3   Os  E  8  6  4  1.454 109.133  172.74    -0.4630
22 O2   Os  M  6  4  3  1.460 110.327   25.57    -0.4870

LOOP
O5 C1

DONE


ZrA  INT 0
CORRECT OMIT DU BEG
-0.1940
 1 DUMM DU  M  0 -1 -2  0.000   0.000    0.00     0.0000
 2 DUMM DU  M  1  0 -1  0.500   0.000    0.00     0.0000
 3 DUMM DU  M  2  1  0  1.296  74.264    0.00     0.0000
 4 C1   Cg  M  3  2  1 38.108 125.437 -138.65     0.4880
 5 H1   H2  E  4  3  2  1.090  34.452  139.99     0.0000
 6 O5   Os  M  4  3  2  1.483 136.062   95.09    -0.5610
 7 C5   Cg  M  6  4  3  1.483 117.768 -164.72     0.3770
 8 H5A  H1  E  7  6  4  1.091 109.204   66.57     0.0000
 9 H5E  H1  E  7  6  4  1.090 109.080 -175.36     0.0000
10 C4   Cg  M  7  6  4  1.537 109.246  -54.64     0.1220
11 H4   H1  E 10  7  6  1.091 108.264  -65.95     0.0000
12 O4   Oh  S 10  7  6  1.437 108.837  177.17    -0.6630
13 H4O  Ho  E 12 10  7  0.960 109.433  -61.56     0.4190
14 C3   Cg  M 10  7  6  1.542 113.340   54.31     0.3450
15 H3   H1  E 14 10  7  1.091 110.108 -174.25     0.0000
16 O3   Os  E 14 10  7  1.445 109.754   65.90    -0.4880
17 C2   Cg  M 14 10  7  1.542 108.334  -53.79     0.2530
18 H2   H1  E 17 14 10  1.091 106.798  -65.63     0.0000
19 O2   Os  M 17 14 10  1.439 110.674  178.86    -0.4860

LOOP
C2 C1

DONE


ZrB  INT 0
CORRECT OMIT DU BEG
-0.1940
 1 DUMM DU  M  0 -1 -2  0.000   0.000    0.00     0.0000
 2 DUMM DU  M  1  0 -1  0.500   0.000    0.00     0.0000
 3 DUMM DU  M  2  1  0  1.296  74.264    0.00     0.0000
 4 C1   Cg  M  3  2  1 33.205 115.033 -133.24     0.4810
 5 H1   H2  E  4  3  2  1.090  58.746  -70.52     0.0000
 6 C2   Cg  M  4  3  2  1.563 140.544 -157.28     0.3850
 7 H2   H1  E  6  4  3  1.092 108.121 -109.69     0.0000
 8 C3   Cg  3  6  4  3  1.550 109.259  132.95     0.2030
 9 H3   H1  E  8  6  4  1.091 109.709  178.53     0.0000
10 C4   Cg  3  8  6  4  1.548 108.635   58.66     0.2360
11 H4   H1  E 10  8  6  1.091 108.914   60.36     0.0000
12 C5   Cg  3 10  8  6  1.549 110.878  -58.91     0.3350
13 H5A  H1  E 12 10  8  1.091 110.751  -65.58     0.0000
14 H5E  H1  E 12 10  8  1.090 110.011  175.14     0.0000
15 O5   Os  E 12 10  8  1.488 109.926   55.20    -0.5760
16 O4   Oh  S 10  8  6  1.453 110.299  178.35    -0.6950
17 H4O  Ho  E 16 10  8  0.963 110.348  -71.99     0.4110
18 O3   Os  E  8  6  4  1.460 111.251  -60.93    -0.4620
19 O2   Os  M  6  4  3  1.459 113.253    8.58    -0.5120

LOOP
O5 C1

DONE


ZrD  INT 0
CORRECT OMIT DU BEG
-0.1940
 1 DUMM DU  M  0 -1 -2  0.000   0.000    0.00     0.0000
 2 DUMM DU  M  1  0 -1  0.500   0.000    0.00     0.0000
 3 DUMM DU  M  2  1  0  1.296  74.264    0.00     0.0000
 4 C1   Cg  M  3  2  1 31.783 117.445 -130.09     0.4450
 5 H1   H2  E  4  3  2  1.090  21.504 -157.11     0.0000
 6 O4   Os  M  4  3  2  1.561  97.975   72.12    -0.5130
 7 C4   Cg  M  6  4  3  1.590 113.384  153.92     0.3270
 8 H4   H1  E  7  6  4  1.091 109.128  114.99     0.0000
 9 C5   Cg  3  7  6  4  1.540 110.745 -124.36     0.1950
10 H51  H1  E  9  7  6  1.090 109.790  172.36     0.0000
11 H52  H1  E  9  7  6  1.090 109.854   53.62     0.0000
12 O5   Oh  S  9  7  6  1.441 111.480  -67.27    -0.6670
13 H5O  Ho  E 12  9  7  0.961 110.927  -63.80     0.4080
14 C3   Cg  M  7  6  4  1.627 104.801   -3.59     0.2750
15 H3   H1  E 14  7  6  1.090 111.845 -130.65     0.0000
16 O3   Os  E 14  7  6  1.452 108.122  109.49    -0.4950
17 C2   Cg  M 14  7  6  1.641 107.074   -9.06     0.3180
18 H2   H1  E 17 14  7  1.090 106.590  -95.30     0.0000
19 O2   Os  M 17 14  7  1.461 113.571  147.17    -0.4870

LOOP
C2 C1

DONE


ZrU  INT 0
CORRECT OMIT DU BEG
-0.1940
 1 DUMM DU  M  0 -1 -2  0.000   0.000    0.00     0.0000
 2 DUMM DU  M  1  0 -1  0.500   0.000    0.00     0.0000
 3 DUMM DU  M  2  1  0  1.296  74.264    0.00     0.0000
 4 C1   Cg  M  3  2  1 33.407 114.701 -133.21     0.3780
 5 H1   H1  E  4  3  2  1.091  84.946  -59.46     0.0000
 6 C2   Cg  M  4  3  2  1.633 131.021 -175.92     0.2930
 7 H2   H1  E  6  4  3  1.091 111.731   -2.35     0.0000
 8 C3   Cg  3  6  4  3  1.643 106.357 -122.88     0.2890
 9 H3   H1  E  8  6  4  1.091 108.114  103.55     0.0000
10 C4   Cg  3  8  6  4  1.616 107.735  -14.49     0.1020
11 H4   H1  E 10  8  6  1.091 109.546 -104.49     0.0000
12 C5   Cg  3 10  8  6  1.534 112.497  133.15     0.3380
13 H51  H1  E 12 10  8  1.090 110.394  -65.27     0.0000
14 H52  H1  E 12 10  8  1.090 110.006   54.34     0.0000
15 O5   Oh  S 12 10  8  1.436 109.887  174.05    -0.6920
16 H5O  Ho  E 15 12 10  0.959 109.586 -178.63     0.4150
17 O4   Os  E 10  8  6  1.587 104.949   11.40    -0.4240
18 O3   Os  E  8  6  4  1.443 112.608 -136.62    -0.4490
19 O2   Os  M  6  4  3  1.462 109.045  117.82    -0.4440

LOOP
O4 C1

DONE


ZtA  INT 0
CORRECT OMIT DU BEG
-0.1940
 1 DUMM DU  M  0 -1 -2  0.000   0.000    0.00     0.0000
 2 DUMM DU  M  1  0 -1  0.500   0.000    0.00     0.0000
 3 DUMM DU  M  2  1  0  1.296  74.264    0.00     0.0000
 4 C1   Cg  M  3  2  1 37.920 125.657 -138.57     0.4560
 5 H1   H2  E  4  3  2  1.091  24.806  146.69     0.0000
 6 O5   Os  M  4  3  2  1.485 128.488  106.55    -0.4800
 7 C5   Cg  M  6  4  3  1.488 117.752 -170.76     0.1570
 8 H5   H1  E  7  6  4  1.092 108.168   59.67     0.0000
 9 C6   Cg  3  7  6  4  1.535 108.822  176.46     0.3040
10 H61  H1  E  9  7  6  1.091 110.896   55.84     0.0000
11 H62  H1  E  9  7  6  1.090 110.263  176.07     0.0000
12 O6   Oh  S  9  7  6  1.434 108.863  -64.48    -0.6690
13 H6O  Ho  E 12  9  7  0.960 109.462  -59.57     0.4010
14 C4   Cg  M  7  6  4  1.544 109.541  -57.17     0.4340
15 H4   H1  E 14  7  6  1.091 109.540  173.93     0.0000
16 O4   Oh  S 14  7  6  1.443 109.067  -67.36    -0.7310
17 H4O  Ho  E 16 14  7  0.960 109.459  -59.56     0.4170
18 C3   Cg  M 14  7  6  1.543 109.739   53.52     0.1240
19 H3   H1  E 18 14  7  1.091 106.734   65.74     0.0000
20 O3   Os  E 18 14  7  1.439 110.707 -178.75    -0.4390
21 C2   Cg  M 18 14  7  1.545 114.910  -52.34     0.2450
22 H2   H1  E 21 18 14  1.091 109.723  171.12     0.0000
23 O2   Os  M 21 18 14  1.440 110.347  -69.94    -0.4130

LOOP
C2 C1

DONE


ZtB  INT 0
CORRECT OMIT DU BEG
-0.1940
 1 DUMM DU  M  0 -1 -2  0.000   0.000    0.00     0.0000
 2 DUMM DU  M  1  0 -1  0.500   0.000    0.00     0.0000
 3 DUMM DU  M  2  1  0  1.296  74.264    0.00     0.0000
 4 C1   Cg  M  3  2  1 39.043 122.533 -140.49     0.3060
 5 H1   H2  E  4  3  2  1.091  69.301   -9.50     0.0000
 6 C2   Cg  M  4  3  2  1.544 110.973 -112.92     0.3400
 7 H2   H1  E  6  4  3  1.091 110.012   18.50     0.0000
 8 C3   Cg  3  6  4  3  1.545 108.990  139.13     0.1740
 9 H3   H1  E  8  6  4  1.091 106.777  -66.52     0.0000
10 C4   Cg  3  8  6  4  1.547 114.890   51.64     0.3140
11 H4   H1  E 10  8  6  1.091 109.570 -171.49     0.0000
12 C5   Cg  3 10  8  6  1.547 110.218  -50.96     0.0310
13 H5   H1  E 12 10  8  1.092 107.394  -65.47     0.0000
14 C6   Cg  3 12 10  8  1.535 115.137  174.64     0.3490
15 H61  H1  E 14 12 10  1.090 110.278   53.24     0.0000
16 H62  H1  E 14 12 10  1.091 110.886  -67.01     0.0000
17 O6   Oh  S 14 12 10  1.434 108.837  172.73    -0.6660
18 H6O  Ho  E 17 14 12  0.960 109.430   59.34     0.4060
19 O5   Os  E 12 10  8  1.487 109.426   51.66    -0.3540
20 O4   Oh  S 10  8  6  1.443 110.169   69.26    -0.6260
21 H4O  Ho  E 20 10  8  0.960 109.455  179.72     0.4130
22 O3   Os  E  8  6  4  1.439 110.677  177.92    -0.4470
23 O2   Os  M  6  4  3  1.444 109.193 -100.97    -0.4340

LOOP
O5 C1

DONE


ZuA  INT 0
CORRECT OMIT DU BEG
-1.1940
 1 DUMM DU  M  0 -1 -2  0.000   0.000    0.00     0.0000
 2 DUMM DU  M  1  0 -1  0.500   0.000    0.00     0.0000
 3 DUMM DU  M  2  1  0  1.296  74.264    0.00     0.0000
 4 C1   Cg  M  3  2  1 33.331 115.066 -133.04     0.3630
 5 H1   H2  E  4  3  2  1.090 112.585   40.61     0.0000
 6 O5   Os  M  4  3  2  1.464  75.208  -64.60    -0.5150
 7 C5   Cg  M  6  4  3  1.503 115.778  174.97     0.2320
 8 H5   H1  E  7  6  4  1.091 106.633  176.67     0.0000
 9 C6   C   B  7  6  4  1.591 118.545  -64.62     0.6970
10 O6B  O2  E  9  7  6  1.255 117.111  177.25    -0.7570
11 O6A  O2  E  9  7  6  1.252 118.306    0.19    -0.7570
12 C4   Cg  M  7  6  4  1.541 106.777   61.95     0.2230
13 H4   H1  E 12  7  6  1.092 108.348   60.65     0.0000
14 O4   Oh  S 12  7  6  1.461 110.851  178.69    -0.7110
15 H4O  Ho  E 14 12  7  0.984 107.477   28.92     0.3970
16 C3   Cg  M 12  7  6  1.551 110.331  -57.99     0.4170
17 H3   H1  E 16 12  7  1.092 108.572  -66.35     0.0000
18 O3   Os  E 16 12  7  1.454 107.203  176.93    -0.5480
19 C2   Cg  M 16 12  7  1.555 113.490   54.77     0.2590
20 H2   H1  E 19 16 12  1.092 108.782   71.56     0.0000
21 O2   Os  M 19 16 12  1.469 110.384 -169.42    -0.4940

LOOP
C2 C1

DONE


ZuB  INT 0
CORRECT OMIT DU BEG
-1.1940
 1 DUMM DU  M  0 -1 -2  0.000   0.000    0.00     0.0000
 2 DUMM DU  M  1  0 -1  0.500   0.000    0.00     0.0000
 3 DUMM DU  M  2  1  0  1.296  74.264    0.00     0.0000
 4 C1   Cg  M  3  2  1 33.227 114.589 -133.46     0.2780
 5 H1   H2  E  4  3  2  1.090  72.253  -57.04     0.0000
 6 C2   Cg  M  4  3  2  1.557 131.485 -157.03     0.2890
 7 H2   H1  E  6  4  3  1.091 107.118  137.49     0.0000
 8 C3   Cg  3  6  4  3  1.545 111.752 -104.72     0.2860
 9 H3   H1  E  8  6  4  1.091 110.248   64.55     0.0000
10 C4   Cg  3  8  6  4  1.552 109.635  -56.61     0.3080
11 H4   H1  E 10  8  6  1.092 107.907  -61.83     0.0000
12 C5   Cg  3 10  8  6  1.546 112.015   56.37     0.1940
13 H5   H1  E 12 10  8  1.091 107.278 -167.70     0.0000
14 C6   C   B 12 10  8  1.581 111.637   77.65     0.7500
15 O6A  O2  E 14 12 10  1.252 117.516 -129.70    -0.7830
16 O6B  O2  E 14 12 10  1.255 117.682   48.62    -0.7830
17 O5   Os  E 12 10  8  1.512 108.685  -52.87    -0.4300
18 O4   Oh  S 10  8  6  1.456 110.245 -178.60    -0.7450
19 H4O  Ho  E 18 10  8  0.987 106.847  -97.51     0.4220
20 O3   Os  E  8  6  4  1.460 109.228 -175.94    -0.5280
21 O2   Os  M  6  4  3  1.455 112.599   20.48    -0.4520

LOOP
O5 C1

DONE


ZxA  INT 0
CORRECT OMIT DU BEG
-0.1940
 1 DUMM DU  M  0 -1 -2  0.000   0.000    0.00     0.0000
 2 DUMM DU  M  1  0 -1  0.500   0.000    0.00     0.0000
 3 DUMM DU  M  2  1  0  1.296  74.264    0.00     0.0000
 4 C1   Cg  M  3  2  1 33.412 115.134 -132.97     0.4820
 5 H1   H2  E  4  3  2  1.090 123.148   41.70     0.0000
 6 O5   Os  M  4  3  2  1.463  72.514  -59.75    -0.5880
 7 C5   Cg  M  6  4  3  1.489 117.248  -67.03     0.3350
 8 H5A  H1  E  7  6  4  1.091 108.858   68.16     0.0000
 9 H5E  H1  E  7  6  4  1.090 108.909 -174.49     0.0000
10 C4   Cg  M  7  6  4  1.539 111.025  -53.24     0.2470
11 H4   H1  E 10  7  6  1.091 108.937  -68.60     0.0000
12 O4   Oh  S 10  7  6  1.453 108.593  173.08    -0.7200
13 H4O  Ho  E 12 10  7  0.967 107.931 -176.07     0.4200
14 C3   Cg  M 10  7  6  1.547 110.634   51.97     0.3590
15 H3   H1  E 14 10  7  1.092 109.703   67.85     0.0000
16 O3   Os  E 14 10  7  1.451 108.617 -173.43    -0.4850
17 C2   Cg  M 14 10  7  1.543 112.192  -53.97     0.1970
18 H2   H1  E 17 14 10  1.091 108.478  -65.50     0.0000
19 O2   Os  M 17 14 10  1.464 110.541  176.58    -0.4410

LOOP
C2 C1

DONE


ZxB  INT 0
CORRECT OMIT DU BEG
-0.1940
 1 DUMM DU  M  0 -1 -2  0.000   0.000    0.00     0.0000
 2 DUMM DU  M  1  0 -1  0.500   0.000    0.00     0.0000
 3 DUMM DU  M  2  1  0  1.296  74.264    0.00     0.0000
 4 C1   Cg  M  3  2  1 33.464 114.825 -132.75     0.2480
 5 H1   H2  E  4  3  2  1.091  66.134  -66.21     0.0000
 6 C2   Cg  M  4  3  2  1.557 136.744 -161.60     0.4250
 7 H2   H1  E  6  4  3  1.092 109.351  -93.35     0.0000
 8 C3   Cg  3  6  4  3  1.547 111.138  145.56     0.2280
 9 H3   H1  E  8  6  4  1.092 109.005  -68.97     0.0000
10 C4   Cg  3  8  6  4  1.546 111.370   51.34     0.2860
11 H4   H1  E 10  8  6  1.091 109.653   67.94     0.0000
12 C5   Cg  3 10  8  6  1.541 111.571  -53.00     0.3030
13 H5A  H1  E 12 10  8  1.092 110.518  -66.11     0.0000
14 H5E  H1  E 12 10  8  1.090 110.176  174.39     0.0000
15 O5   Os  E 12 10  8  1.482 109.795   54.26    -0.4470
16 O4   Oh  S 10  8  6  1.447 109.213 -172.90    -0.7230
17 H4O  Ho  E 16 10  8  0.966 107.383  -51.48     0.4300
18 O3   Os  E  8  6  4  1.458 109.994  172.23    -0.4490
19 O2   Os  M  6  4  3  1.452 109.095   25.68    -0.4950

LOOP
O5 C1

DONE


ZxD  INT 0
CORRECT OMIT DU BEG
-0.1940
 1 DUMM DU  M  0 -1 -2  0.000   0.000    0.00     0.0000
 2 DUMM DU  M  1  0 -1  0.500   0.000    0.00     0.0000
 3 DUMM DU  M  2  1  0  1.296  74.264    0.00     0.0000
 4 C1   Cg  M  3  2  1 33.594 114.988 -132.87     0.4280
 5 H1   H1  E  4  3  2  1.090 132.003   29.40     0.0000
 6 O4   Os  M  4  3  2  1.561  69.372  -71.25    -0.5070
 7 C4   Cg  M  6  4  3  1.593 113.153  -99.38     0.2370
 8 H4   H1  E  7  6  4  1.090 108.789  116.35     0.0000
 9 C5   Cg  3  7  6  4  1.543 109.223 -125.39     0.2800
10 H51  H1  E  9  7  6  1.090 111.083  166.42     0.0000
11 H52  H1  E  9  7  6  1.090 109.111  -74.77     0.0000
12 O5   Oh  S  9  7  6  1.441 110.629   44.19    -0.6780
13 H5O  Ho  E 12  9  7  0.962 107.911  -53.44     0.4220
14 C3   Cg  M  7  6  4  1.626 104.822    0.57     0.3020
15 H3   H1  E 14  7  6  1.091 107.635  106.72     0.0000
16 O3   Os  E 14  7  6  1.447 113.750 -133.56    -0.4820
17 C2   Cg  M 14  7  6  1.634 107.473  -10.20     0.2480
18 H2   H1  E 17 14  7  1.091 108.718 -100.07     0.0000
19 O2   Os  M 17 14  7  1.455 111.279  140.82    -0.4440

LOOP
C2 C1

DONE


ZxU  INT 0
CORRECT OMIT DU BEG
-0.1940
 1 DUMM DU  M  0 -1 -2  0.000   0.000    0.00     0.0000
 2 DUMM DU  M  1  0 -1  0.500   0.000    0.00     0.0000
 3 DUMM DU  M  2  1  0  1.296  74.264    0.00     0.0000
 4 C1   Cg  M  3  2  1 33.174 114.918 -132.94     0.3880
 5 H1   H2  E  4  3  2  1.090  35.467  -62.24     0.0000
 6 C2   Cg  M  4  3  2  1.632 131.215 -128.66     0.3820
 7 H2   H1  E  6  4  3  1.091 109.438  -95.81     0.0000
 8 C3   Cg  3  6  4  3  1.636 107.260  145.70     0.2240
 9 H3   H1  E  8  6  4  1.091 109.533 -107.12     0.0000
10 C4   Cg  3  8  6  4  1.626 107.660   10.02     0.1420
11 H4   H1  E 10  8  6  1.091 108.631 -124.08     0.0000
12 C5   Cg  3 10  8  6  1.541 115.732  113.08     0.2850
13 H51  H1  E 12 10  8  1.090 109.960   60.60     0.0000
14 H52  H1  E 12 10  8  1.091 110.415  -59.03     0.0000
15 O5   Oh  S 12 10  8  1.439 110.113 -179.62    -0.6350
16 H5O  Ho  E 15 12 10  0.959 109.575  -48.10     0.3960
17 O4   Os  E 10  8  6  1.585 104.984   -8.09    -0.4270
18 O3   Os  E  8  6  4  1.450 111.002  133.42    -0.4440
19 O2   Os  M  6  4  3  1.454 112.254   24.53    -0.5050

LOOP
O4 C1

DONE


ZzA  INT 0
CORRECT OMIT DU BEG
-1.1940
 1 DUMM DU  M  0 -1 -2  0.000   0.000    0.00     0.0000
 2 DUMM DU  M  1  0 -1  0.500   0.000    0.00     0.0000
 3 DUMM DU  M  2  1  0  1.296  74.264    0.00     0.0000
 4 C1   Cg  M  3  2  1 32.493 117.276 -129.39     0.3980
 5 H1   H2  E  4  3  2  1.090  32.570  152.52     0.0000
 6 O5   Os  M  4  3  2  1.458 108.055   55.77    -0.5440
 7 C5   Cg  M  6  4  3  1.515 118.156 -151.21     0.1870
 8 H5   H1  E  7  6  4  1.092 105.702   62.73     0.0000
 9 C6   C   B  7  6  4  1.597 117.705  178.26     0.7980
10 O6B  O2  E  9  7  6  1.252 118.424  -16.19    -0.7870
11 O6A  O2  E  9  7  6  1.259 117.589  166.79    -0.7870
12 C4   Cg  M  7  6  4  1.550 110.155  -52.17     0.1930
13 H4   H1  E 12  7  6  1.091 108.479  -74.33     0.0000
14 O4   Oh  S 12  7  6  1.452 107.400  168.29    -0.6820
15 H4O  Ho  E 14 12  7  0.983 105.869   47.72     0.4220
16 C3   Cg  M 12  7  6  1.555 113.190   47.11     0.3000
17 H3   H1  E 16 12  7  1.092 108.970   72.43     0.0000
18 O3   Os  E 16 12  7  1.458 110.360 -168.45    -0.4980
19 C2   Cg  M 16 12  7  1.547 112.948  -48.46     0.3260
20 H2   H1  E 19 16 12  1.091 108.371  -69.20     0.0000
21 O2   Os  M 19 16 12  1.467 110.467  172.90    -0.5200

LOOP
C2 C1

DONE


ZzB  INT 0
CORRECT OMIT DU BEG
-1.1940
 1 DUMM DU  M  0 -1 -2  0.000   0.000    0.00     0.0000
 2 DUMM DU  M  1  0 -1  0.500   0.000    0.00     0.0000
 3 DUMM DU  M  2  1  0  1.296  74.264    0.00     0.0000
 4 C1   Cg  M  3  2  1 33.259 115.039 -133.39     0.2510
 5 H1   H2  E  4  3  2  1.091  63.566  -66.62     0.0000
 6 C2   Cg  M  4  3  2  1.556 136.448 -159.63     0.4110
 7 H2   H1  E  6  4  3  1.092 109.113  -96.54     0.0000
 8 C3   Cg  3  6  4  3  1.551 111.345  142.85     0.2660
 9 H3   H1  E  8  6  4  1.092 108.729  -71.83     0.0000
10 C4   Cg  3  8  6  4  1.552 112.291   48.56     0.2670
11 H4   H1  E 10  8  6  1.092 109.244   70.35     0.0000
12 C5   Cg  3 10  8  6  1.542 113.280  -50.40     0.0750
13 H5   H1  E 12 10  8  1.092 107.974  -63.51     0.0000
14 C6   C   B 12 10  8  1.584 111.106 -178.60     0.8930
15 O6A  O2  E 14 12 10  1.252 118.262 -140.20    -0.8180
16 O6B  O2  E 14 12 10  1.258 117.333   41.17    -0.8180
17 O5   Os  E 12 10  8  1.502 108.303   51.87    -0.4130
18 O4   Oh  S 10  8  6  1.449 108.610 -171.54    -0.7330
19 H4O  Ho  E 18 10  8  0.987 105.292  166.54     0.4290
20 O3   Os  E  8  6  4  1.459 111.009  168.82    -0.4920
21 O2   Os  M  6  4  3  1.458 107.250   21.17    -0.5120

LOOP
O5 C1

DONE


0AE INT 0
CORRECT OMIT DU BEG  
0.1940  
 1 DUMM DU   M  0 -1 -2  0.000     0.0       0.0     0.0000
 2 DUMM DU   M  1  0 -1  1.000     0.0       0.0     0.0000
 3 DUMM DU   M  2  1  0  1.000     0.0       0.0     0.0000
 4 C1   Cg   M  3  2  1  1.400   113.9      60.0     0.452
 5 H1   H2   E  4  3  2  1.102   110.7     -56.2     0.0
 6 C2   Cg   M  4  3  2  1.524   107.4    -171.5     0.303
 7 H2   H1   E  6  4  3  1.105   108.8     171.5     0.0
 8 O2   Oh   S  6  4  3  1.415   106.3      52.4    -0.718
 9 H2O  Ho   E  8  6  4  0.957   110.0     -74.9     0.424
10 C3   Cg   M  6  4  3  1.529   110.3     -67.6     0.020
11 H31  Hc   E 10  6  4  1.101   109.0      65.8     0.0
12 H32  Hc   E 10  6  4  1.101   109.9    -173.3     0.0
13 C4   Cg   M 10  6  4  1.519   110.6     -53.3     0.185
14 H4   H1   E 13 10  6  1.100   109.6     171.1     0.0
15 O4   Oh   S 13 10  6  1.430   109.6     -68.4    -0.654
16 H4O  Ho   E 15 13 10  0.958   109.2     115.2     0.416
17 C5   Cg   M 13 10  6  1.528   110.1      52.8     0.225
18 H5   H1   E 17 13 10  1.105   108.8      65.6     0.0
19 O5   Os   E 17 13 10  1.435   110.8     -54.4    -0.485
20 C6   Cg   M 17 13 10  1.517   113.3    -174.2     0.026
21 H61  Hc   E 20 17 13  1.092   108.3      57.1     0.0
22 H62  Hc   E 20 17 13  1.093   108.8     -54.9     0.0
23 H63  Hc   E 20 17 13  1.093   108.5     178.9     0.0

LOOP
O5 C1

DONE
2-[ALPHA-D-ABEQUOSE] terminal, RESP 0.010 HF/6-31G*//HF/6-31G*
2AE.dat
2AE INT 0
CORRECT OMIT DU BEG
0.0000
 1 DUMM DU   M  0 -1 -2  0.000     0.0       0.0     0.0000
 2 DUMM DU   M  1  0 -1  1.000     0.0       0.0     0.0000
 3 DUMM DU   M  2  1  0  1.000     0.0       0.0     0.0000
 4 C1   Cg   M  3  2  1  1.400   113.9      60.0     0.452
 5 H1   H2   E  4  3  2  1.102   110.7     -56.2     0.0
 6 C2   Cg   M  4  3  2  1.524   107.4    -171.5     0.303
 7 H2   H1   E  6  4  3  1.105   108.8     171.5     0.0
 8 C3   Cg   3  6  4  3  1.529   110.3     -67.6     0.020
 9 H31  Hc   E  8  6  4  1.101   109.0      65.8     0.0
10 H32  Hc   E  8  6  4  1.101   109.9    -173.3     0.0
11 C4   Cg   3  8  6  4  1.519   110.6     -53.3     0.185
12 H4   H1   E 11  8  6  1.100   109.6     171.2     0.0
13 O4   Oh   S 11  8  6  1.430   109.6     -68.4    -0.654
14 H4O  Ho   E 13 11  8  0.958   109.2     115.2     0.416
15 C5   Cg   3 11  8  6  1.528   110.1      52.8     0.225
16 H5   H1   E 15 11  8  1.105   108.8      65.6     0.0
17 O5   Os   E 15 11  8  1.435   110.8     -54.4    -0.485
18 C6   Cg   3 15 11  8  1.517   113.3    -174.2     0.026
19 H61  Hc   E 18 15 11  1.092   108.3      57.1     0.0
20 H62  Hc   E 18 15 11  1.093   108.8     -54.9     0.0
21 H63  Hc   E 18 15 11  1.093   108.5     178.9     0.0
22 O2   Os   M  6  4  3  1.415   106.3      52.4    -0.488

LOOP
O5 C1

DONE
4-[ALPHA-D-ABEQUOSE] terminal, RESP 0.010 HF/6-31G*//HF/6-31G*
4AE.dat 
4AE INT 0
CORRECT OMIT DU BEG
0.0000  
 1 DUMM DU   M  0 -1 -2  0.000     0.0       0.0     0.0000
 2 DUMM DU   M  1  0 -1  1.000     0.0       0.0     0.0000
 3 DUMM DU   M  2  1  0  1.000     0.0       0.0     0.0000
 4 C1   Cg   M  3  2  1  1.400   113.9      60.0     0.452
 5 H1   H2   E  4  3  2  1.102   110.7     -56.2     0.0
 6 C2   Cg   M  4  3  2  1.524   107.4    -171.5     0.303
 7 H2   H1   E  6  4  3  1.105   108.8     171.5     0.0
 8 O2   Oh   S  6  4  3  1.415   106.3      52.4    -0.718
 9 H2O  Ho   E  8  6  4  0.957   110.0     -74.9     0.424
10 C3   Cg   M  6  4  3  1.529   110.3     -67.6     0.020
11 H31  Hc   E 10  6  4  1.101   109.0      65.8     0.0
12 H32  Hc   E 10  6  4  1.101   109.9    -173.3     0.0
13 C4   Cg   M 10  6  4  1.519   110.6     -53.3     0.185
14 H4   H1   E 13 10  6  1.100   109.6     -68.1     0.0
15 C5   Cg   3 13 10  6  1.528   110.1      52.8     0.225
16 H5   H1   E 16 13 10  1.105   108.8      65.6     0.0
17 O5   Os   E 16 13 10  1.435   110.8     -54.4    -0.485
18 C6   Cg   3 16 13 10  1.517   113.3    -174.2     0.026
19 H61  Hc   E 18 16 13  1.092   108.3      57.1     0.0
20 H62  Hc   E 18 16 13  1.093   108.8     -54.9     0.0
21 H63  Hc   E 18 16 13  1.093   108.5     178.9     0.0
22 O4   Os   M 13 10  6  1.430   109.6     -68.4    -0.432

LOOP
O5 C1

DONE
2,4-0-[ALPHA-D-ABEQUO-] terminal, RESP 0.010 HF/6-31G*//HF/6-31G*
24ba.dat
YGa INT 0
CORRECT OMIT DU BEG
-0.1940
 1 DUMM DU  M  0 -1 -2  0.000     0.0       0.0     0.0000
 2 DUMM DU  M  1  0 -1  1.000     0.0       0.0     0.0000
 3 DUMM DU  M  2  1  0  1.000     0.0       0.0     0.0000
 4 C1   Cg  M  3  2  1  1.400   113.9      60.0     0.452
 5 H1   H2  E  4  3  2  1.102   110.7     -56.2     0.0
 6 C2   Cg  M  4  3  2  1.524   107.4    -171.5     0.303
 7 H2   H1  E  6  4  3  1.105   108.8     171.5     0.0
 8 C3   Cg  3  6  4  3  1.529   110.3     -67.6     0.020
 9 H31  H1  E  8  6  4  1.101   109.0      65.8     0.0
10 H32  H1  E  8  6  4  1.021   109.9    -173.3     0.0
11 C4   Cg  3  8  6  4  1.519   110.6     -53.3     0.185
12 H4   H1  E 11  8  6  1.100   109.6     171.2     0.0
13 O4   Os  E 11  8  6  1.430   109.6     -68.4    -0.432
14 C5   Cg  3 11  8  6  1.528   110.1      52.8     0.225
15 H5   H1  E 14 11  8  1.105   108.8      65.6     0.0
16 O5   Os  E 14 11  8  1.435   110.8     -54.4    -0.485
17 C6   Cg  3 14 11  8  1.517   113.3    -174.2     0.026
18 H61  H1  E 17 14 11  1.092   108.3      57.1     0.0
19 H62  H1  E 17 14 11  1.093   108.8     -54.9     0.0
20 H63  H1  E 17 14 11  1.013   112.7     178.9     0.0
21 O2   Os  M  6  4  3  1.415   106.3      52.4    -0.488

LOOP
O5 C1

DONE
0-[BETA-D-ABEQUOSE] terminal, RESP 0.010 HF/6-31G*//HF/6-31G*
0AF.dat 
0AF INT 0
CORRECT OMIT DU BEG  
0.1940
 1 DUMM DU   M  0 -1 -2  0.000     0.0       0.0     0.0000
 2 DUMM DU   M  1  0 -1  1.522     0.0       0.0     0.0000
 3 DUMM DU   M  2  1  0  1.422   109.5       0.0     0.0000
 4 C1   Cg   M  3  2  1  1.400   113.3     180.0     0.351
 5 H1   H2   E  4  3  2  1.102   111.6      56.2     0.0
 6 O5   Os   M  4  3  2  1.412   112.9     -68.7    -0.388
 7 C5   Cg   M  6  4  3  1.435   114.3    -179.7     0.137
 8 H5   H1   E  7  6  4  1.105   109.1     -60.7     0.0
 9 C6   Cg   3  7  6  4  1.517   106.6    -177.2     0.042
10 H61  Hc   E  9  7  6  1.092   108.3    -178.0     0.0
11 H62  Hc   E  9  7  6  1.093   108.8     -59.0     0.0
12 H63  Hc   E  9  7  6  1.093   108.5      65.2     0.0
13 C4   Cg   M  7  6  4  1.528   110.8      59.1     0.205
14 H4   H1   E 13  7  6  1.100   109.8    -174.0     0.0
15 O4   Oh   S 13  7  6  1.430   107.9      66.4    -0.647
16 H4O  Ho   E 15 13  7  0.958   109.2    -139.6     0.417
17 C3   Cg   M 13  7  6  1.519   110.1     -54.4    -0.003
18 H31  Hc   E 17 13  7  1.101   108.4     -66.7     0.0
19 H32  Hc   E 17 13  7  1.101   108.7     173.5     0.0
20 C2   Cg   M 17 13  7  1.529   110.6      52.8     0.381
21 H2   H1   E 20 17 13  1.105   104.4      63.4     0.0
22 O2   Oh   S 20 17 13  1.415   109.5    -174.5    -0.720
23 H2O  Ho   E 22 20 17  0.957   110.0    -149.4     0.419

LOOP
C2 C1

DONE
2-[BETA-D-ABEQUOSE] terminal, RESP 0.010 HF/6-31G*//HF/6-31G*
2AF.dat 
2AF INT 0
CORRECT OMIT DU BEG  
0.0000
 1 DUMM DU   M  0 -1 -2  0.000     0.0       0.0     0.0000
 2 DUMM DU   M  1  0 -1  1.522     0.0       0.0     0.0000
 3 DUMM DU   M  2  1  0  1.422   109.5       0.0     0.0000
 4 C1   Cg   M  3  2  1  1.400   113.3     180.0     0.351
 5 H1   H2   E  4  3  2  1.102   111.6      56.2     0.0
 6 O5   Os   M  4  3  2  1.412   112.9     -68.7    -0.388
 7 C5   Cg   M  6  4  3  1.435   114.3    -179.7     0.137
 8 H5   H1   E  7  6  4  1.105   109.1     -60.7     0.0
 9 C6   Cg   3  7  6  4  1.517   106.6    -177.2     0.042
10 H61  Hc   E  9  7  6  1.092   108.3    -178.0     0.0
11 H62  Hc   E  9  7  6  1.093   108.8     -59.0     0.0
12 H63  Hc   E  9  7  6  1.093   108.5      65.2     0.0
13 C4   Cg   M  7  6  4  1.528   110.8      59.1     0.205
14 H4   H1   E 13  7  6  1.100   109.8    -174.0     0.0
15 O4   Oh   S 13  7  6  1.430   107.9      66.4    -0.647
16 H4O  Ho   E 15 13  7  0.958   109.2    -139.6     0.417
17 C3   Cg   M 13  7  6  1.519   110.1     -54.4    -0.003
18 H31  Hc   E 17 13  7  1.101   108.4     -66.7     0.0
19 H32  Hc   E 17 13  7  1.101   108.4     173.5     0.0
20 C2   Cg   M 17 13  7  1.529   110.6      52.8     0.381
21 H2   H1   E 20 17 13  1.105   104.4      63.4     0.0
22 O2   Os   M 20 17 13  1.415   109.5    -174.5    -0.495

LOOP
C2 C1

DONE
4-[BETA-D-ABEQUOSE] terminal, RESP 0.010 HF/6-31G*//HF/6-31G*
4AF.dat 
4AF INT 0
CORRECT OMIT DU BEG  
0.0000
 1 DUMM DU   M  0 -1 -2  0.000     0.0       0.0     0.0000
 2 DUMM DU   M  1  0 -1  1.522     0.0       0.0     0.0000
 3 DUMM DU   M  2  1  0  1.422   109.5       0.0     0.0000
 4 C1   Cg   M  3  2  1  1.400   113.3     180.0     0.351
 5 H1   H2   E  4  3  2  1.102   111.6      56.2     0.0
 6 O5   Os   M  4  3  2  1.412   112.9     -68.7    -0.388
 7 C5   Cg   M  6  4  3  1.435   114.3    -179.7     0.137
 8 H5   H1   E  7  6  4  1.105   109.1     -60.7     0.0
 9 C6   Cg   3  7  6  4  1.517   106.6    -177.2     0.042
10 H61  Hc   E  9  7  6  1.092   108.3    -178.0     0.0
11 H62  Hc   E  9  7  6  1.093   108.8     -59.0     0.0
12 H63  Hc   E  9  7  6  1.093   108.5      65.2     0.0
13 C4   Cg   M  7  6  4  1.528   110.8      59.1     0.205
14 H4   H1   E 13  7  6  1.100   109.8    -174.0     0.0
15 C3   Cg   3 13  7  6  1.519   110.1     -54.4    -0.003
16 H31  Hc   E 15 13  7  1.101   108.4     -66.7     0.0
17 H32  Hc   E 15 13  7  1.101   108.4     173.5     0.0
18 C2   Cg   B 15 13  7  1.529   110.6      52.8     0.381
19 H2   H1   E 18 15 13  1.105   104.4      63.4     0.0
20 O2   Oh   S 18 15 13  1.415   109.5    -174.5    -0.720
21 H2O  Ho   E 20 18 15  0.957   110.0    -149.4     0.419
22 O4   Os   M 13  7  6  1.430   107.9      66.4    -0.424

LOOP
C2 C1

DONE
2,4-[BETA-D-ABEQUOSE] terminal, RESP 0.010 HF/6-31G*//HF/6-31G*
YAF.dat 
YAF INT 0
CORRECT OMIT DU BEG  
-0.194
 1 DUMM DU   M  0 -1 -2  0.000     0.0       0.0     0.0000
 2 DUMM DU   M  1  0 -1  1.522     0.0       0.0     0.0000
 3 DUMM DU   M  2  1  0  1.422   109.5       0.0     0.0000
 4 C1   Cg   M  3  2  1  1.400   113.3     180.0     0.351
 5 H1   H2   E  4  3  2  1.102   111.6      56.2     0.0
 6 O5   Os   M  4  3  2  1.412   112.9     -68.7    -0.388
 7 C5   Cg   M  6  4  3  1.435   114.3    -179.7     0.137
 8 H5   H1   E  7  6  4  1.105   109.1     -60.7     0.0
 9 C6   Cg   3  7  6  4  1.517   106.6    -177.2     0.042
10 H61  Hc   E  9  7  6  1.092   108.3    -178.0     0.0
11 H62  Hc   E  9  7  6  1.093   108.8     -59.0     0.0
12 H63  Hc   E  9  7  6  1.093   108.5      65.2     0.0
13 C4   Cg   M  7  6  4  1.528   110.8      59.1     0.205
14 H4   H1   E 13  7  6  1.100   109.8    -174.0     0.0
15 C3   Cg   3 13  7  6  1.519   110.1     -54.4    -0.003
16 H31  Hc   E 15 13  7  1.101   108.4     -66.7     0.0
17 H32  Hc   E 15 13  7  1.101   108.4     173.5     0.0
18 C2   Cg   B 15 13  7  1.529   110.6      52.8     0.381
19 H2   H1   E 18 15 13  1.105   104.4      63.4     0.0
20 O2   Os   E 18 15 13  1.415   109.5    -174.5    -0.495
21 O4   Os   M 13  7  6  1.430   107.9      66.4    -0.424

LOOP
C2 C1

DONE


0dR  INT 0
CORRECT OMIT DU BEG
 0.1940
 1 DUMM DU  M  0 -1 -2  0.000   0.000    0.00     0.0000
 2 DUMM DU  M  1  0 -1  1.000   0.000    0.00     0.0000
 3 DUMM DU  M  2  1  0  1.000 109.500    0.00     0.0000
 4 C1   Cg  M  3  2  1  1.400 113.300  180.00     0.3710
 5 H1   H2  E  4  3  2  1.102 112.600  -56.20     0.0000
 6 O5   Os  M  4  3  2  1.435 107.600 -176.70    -0.5320
 7 C5   Cg  3  6  4  3  1.528 114.300  -62.10     0.3690
 8 H5   H1  E  7  6  4  1.105 109.100   60.70     0.0000
 9 C6   Cg  3  7  6  4  1.517 106.600  177.20    -0.0200
10 H61  Hc  E  9  7  6  1.092 108.300  177.00     0.0000
11 H62  Hc  E  9  7  6  1.093 108.800   65.00     0.0000
12 H63  Hc  E  9  7  6  1.093 108.700  -56.70     0.0000
13 C4   Cg  M  7  6  4  1.519 110.800  -59.10     0.2430
14 H4   H1  E 13  7  6  1.100 107.700  -66.40     0.0000
15 O4   Oh  S 13  7  6  1.430 110.000  174.00    -0.6400
16 H4O  Ho  E 15 13  7  0.958 109.200 -120.00     0.3790
17 C3   Cg  M 13  7  6  1.529 110.100   54.40     0.2070
18 H3   H1  E 17 13  7  1.101 108.400   66.70     0.0000
19 O3   Oh  S 17 13  7  1.421 108.700 -173.50    -0.6220
20 H3O  Ho  E 19 17 13  0.976 108.500 -168.70     0.3790
21 C2   Cg  M 17 13  7  1.524 110.600  -52.80     0.0600
22 H21  Hc  E 21 17 13  1.105 110.100  170.60     0.0000
23 H22  Hc  E 21 17 13  1.105 110.100  -66.80     0.0000

LOOP
C2 C1

DONE


3dR INT 0
CORRECT OMIT DU BEG
0.000
 1 DUMM DU  M  0 -1 -2  0.000   0.000    0.00     0.0000
 2 DUMM DU  M  1  0 -1  1.000   0.000    0.00     0.0000
 3 DUMM DU  M  2  1  0  1.000 109.500    0.00     0.0000
 4 C1   Cg  M  3  2  1  1.400 113.300  180.00     0.3710
 5 H1   H2  E  4  3  2  1.102 112.600  -56.20     0.0000
 6 O5   Os  M  4  3  2  1.435 107.600 -176.70    -0.5320
 7 C5   Cg  3  6  4  3  1.528 114.300  -62.10     0.3690
 8 H5   H1  E  7  6  4  1.105 109.100   60.70     0.0000
 9 C6   Cg  3  7  6  4  1.517 106.600  177.20    -0.0200
10 H61  H1  E  9  7  6  1.092 108.300  177.00     0.0000
11 H62  H1  E  9  7  6  1.093 108.800   65.00     0.0000
12 H63  H1  E  9  7  6  1.093 108.700  -56.70     0.0000
13 C4   Cg  M  7  6  4  1.519 110.800  -59.10     0.2430
14 H4   H1  E 13  7  6  1.100 107.700  -66.40     0.0000
15 O4   Oh  S 13  7  6  1.430 110.000  174.00    -0.6400
16 H4O  Ho  E 15 13  7  0.958 109.200 -120.00     0.3790
17 C3   Cg  M 13  7  6  1.529 110.100   54.40     0.2070
18 H3   H1  E 17 13  7  1.101 108.400   66.70     0.0000
19 C2   Cg  B 17 13  7  1.524 110.600  -52.80     0.0600
20 H21  Hc  E 19 17 13  1.105 110.100  170.60     0.0000
21 H22  Hc  E 19 17 13  1.105 110.100  -66.80     0.0000
22 O3   Os  M 17 13  7  1.421 108.700 -173.50    -0.4370

LOOP
C2 C1

DONE


4dR INT 0
CORRECT OMIT DU BEG
 0.0000
 1 DUMM DU  M  0 -1 -2  0.000   0.000    0.00     0.0000
 2 DUMM DU  M  1  0 -1  1.000   0.000    0.00     0.0000
 3 DUMM DU  M  2  1  0  1.000 109.500    0.00     0.0000
 4 C1   Cg  M  3  2  1  1.400 113.300  180.00     0.3710
 5 H1   H2  E  4  3  2  1.102 112.600  -56.20     0.0000
 6 O5   Os  M  4  3  2  1.435 107.600 -176.70    -0.5320
 7 C5   Cg  M  6  4  3  1.528 114.300  -62.10     0.3690
 8 H5   H1  E  7  6  4  1.105 109.100   60.70     0.0000
 9 C6   Cg  3  7  6  4  1.517 106.600  177.20    -0.0200
10 H61  Hc  E  9  7  6  1.092 108.300  177.00     0.0000
11 H62  Hc  E  9  7  6  1.093 108.800   65.00     0.0000
12 H63  Hc  E  9  7  6  1.093 108.700  -56.70     0.0000
13 C4   Cg  M  7  6  4  1.519 110.800  -59.10     0.2430
14 H4   H1  E 13  7  6  1.100 107.700  -66.40     0.0000
15 C3   Cg  3 13  7  6  1.529 110.100   54.40     0.2070
16 H3   H1  E 15 13  7  1.101 108.400   66.70     0.0000
17 O3   Oh  S 15 13  7  1.421 108.700 -173.50    -0.6220
18 H3O  Ho  E 17 15 13  0.976 108.500 -168.70     0.3790
19 C2   Cg  B 15 13  7  1.524 110.600  -52.80     0.0600
20 H21  Hc  E 19 15 13  1.105 110.100  170.60     0.0000
21 H22  Hc  E 19 15 13  1.105 110.100  -66.80     0.0000
22 O4   Os  M 13  7  6  1.430 110.000  174.00    -0.4550

LOOP
C2 C1

DONE


WdR INT 0
CORRECT OMIT DU BEG
-0.1940
 1 DUMM DU  M  0 -1 -2  0.000   0.000     0.00     0.0000
 2 DUMM DU  M  1  0 -1  1.000   0.000     0.00     0.0000
 3 DUMM DU  M  2  1  0  1.000 109.500     0.00     0.0000
 4 C1   Cg  M  3  2  1  1.400 113.300   180.00     0.3710
 5 H1   H2  E  4  3  2  1.102 112.600   -56.20     0.0000
 6 O5   Os  M  4  3  2  1.435 107.600  -176.70    -0.5320
 7 C5   Cg  M  6  4  3  1.528 114.300   -62.10     0.3690
 8 H5   H1  E  7  6  4  1.105 109.100    60.70     0.0000
 9 C6   Cg  3  7  6  4  1.517 106.600   177.20    -0.0200
10 H61  Hc  E  9  7  6  1.092 108.300   177.00     0.0000
11 H62  Hc  E  9  7  6  1.093 108.800    65.00     0.0000
12 H63  Hc  E  9  7  6  1.093 108.700   -56.70     0.0000
13 C4   Cg  M  7  6  4  1.519 110.800   -59.10     0.2430
14 H4   H1  E 13  7  6  1.100 107.700   -66.40     0.0000
15 O4   Os  E 13  7  6  1.430 110.000   174.00    -0.4550
16 C3   Cg  M 13  7  6  1.529 110.100    54.40     0.2070
17 H3   H1  E 16 13  7  1.101 108.400    66.70     0.0000
18 C2   Cg  B 16 13  7  1.524 110.600   -52.80     0.0600
19 H21  Hc  E 18 16 13  1.105 110.100   170.60     0.0000
20 H22  Hc  E 18 16 13  1.105 110.100   -66.80     0.0000
21 O3   Os  M 18 13  7  1.421 108.700  -173.50    -0.4370

LOOP
C2 C1

DONE
STOP
```
