## Supplementary material for "Benchmarking Molecular Dynamics Force Fields for All-Atom Simulations of Biological Condensates": Archive of leap files: GLYCAM_lipids_06h.prep

```
    1    1    2

Choline

cho  INT 0
CORRECT OMIT DU BEG
 1.1260
 1 DUMM DU  M  0 -1 -2  0.000   0.000    0.00     0.0000
 2 DUMM DU  M  1  0 -1  0.500   0.000    0.00     0.0000
 3 DUMM DU  M  2  1  0  1.296  74.264    0.00     0.0000
 4 C1   Cg  M  3  2  1 10.745 119.465 -168.33     0.2070
 5 H1   Hp  E  4  3  2  1.069 122.384 -148.87     0.0000
 6 H2   Hp  E  4  3  2  1.070  45.495  -62.90     0.0000
 7 H3   Hp  E  4  3  2  1.071 126.984   18.15     0.0000
 8 N    N3  M  4  3  2  1.468  64.059  113.58     0.0510
 9 C2   Cg  3  8  4  3  1.468 108.591  124.19     0.2070
10 H4   Hp  E  9  8  4  1.070 109.490  176.71     0.0000
11 H5   Hp  E  9  8  4  1.070 109.535  -63.21     0.0000
12 H6   Hp  E  9  8  4  1.072 109.476   56.82     0.0000
13 C3   Cg  3  8  4  3  1.468 108.084    5.24     0.2070
14 H7   Hp  E 13  8  4  1.070 109.452   -2.30     0.0000
15 H8   Hp  E 13  8  4  1.070 109.469  117.66     0.0000
16 H9   Hp  E 13  8  4  1.070 109.457 -122.34     0.0000
17 C4   Cg  M  8  4  3  1.474 107.605 -116.66     0.1470
18 H10  Hp  E 17  8  4  1.069 108.037   60.33     0.0000
19 H11  Hp  E 17  8  4  1.070 107.964  -56.42     0.0000
20 C5   Cp  M 17  8  4  1.535 116.309 -178.01     0.3070
21 H12  H1  E 20 17  8  1.070 108.646   39.19     0.0000
22 H13  H1  E 20 17  8  1.070 108.559  157.14     0.0000

DONE
Myristic acid sn2 tail

my2  INT 0
CORRECT OMIT DU BEG
-0.3390
 1 DUMM DU  M  0 -1 -2  0.000   0.000    0.00     0.0000
 2 DUMM DU  M  1  0 -1  0.500   0.000    0.00     0.0000
 3 DUMM DU  M  2  1  0  1.296  74.264    0.00     0.0000
 4 O1   Os  M  3  2  1 10.745 119.465 -168.33    -0.5570
 5 C1   C   M  4  3  2  1.330 129.916  176.48     0.7570
 6 O2   O   E  5  4  3  1.233 122.199  -65.20    -0.5950
 7 C2   Cg  M  5  4  3  1.541 110.806  114.79     0.0100
 8 H1   Hc  E  7  5  4  1.070 109.428  -14.97     0.0000
 9 H2   Hc  E  7  5  4  1.070 109.399  104.99     0.0000
10 C3   Cg  M  7  5  4  1.539 109.499 -135.02     0.0040
11 H3   Hc  E 10  7  5  1.070 109.473  -59.98     0.0000
12 H4   Hc  E 10  7  5  1.070 109.433   60.04     0.0000
13 C4   Cg  M 10  7  5  1.539 109.480  179.98     0.0390
14 H5   Hc  E 13 10  7  1.071 109.502  -59.98     0.0000
15 H6   Hc  E 13 10  7  1.070 109.434   60.06     0.0000
16 C5   Cg  M 13 10  7  1.540 109.472 -179.98     0.0050
17 H7   Hc  E 16 13 10  1.069 109.518  -59.99     0.0000
18 H8   Hc  E 16 13 10  1.070 109.450   60.06     0.0000
19 C6   Cg  M 16 13 10  1.540 109.442 -179.96    -0.0110
20 H9   Hc  E 19 16 13  1.070 109.459  -60.06     0.0000
21 H10  Hc  E 19 16 13  1.070 109.552   60.03     0.0000
22 C7   Cg  M 19 16 13  1.540 109.457 -179.97     0.0090
23 H11  Hc  E 22 19 16  1.071 109.446  -59.97     0.0000
24 H12  Hc  E 22 19 16  1.070 109.491   59.95     0.0000
25 C8   Cg  M 22 19 16  1.539 109.523  180.00     0.0010
26 H13  Hc  E 25 22 19  1.071 109.482  -59.99     0.0000
27 H14  Hc  E 25 22 19  1.070 109.475   59.94     0.0000
28 C9   Cg  M 25 22 19  1.539 109.503 -180.00    -0.0030
29 H15  Hc  E 28 25 22  1.070 109.410  -60.07     0.0000
30 H16  Hc  E 28 25 22  1.070 109.503   59.96     0.0000
31 C10  Cg  M 28 25 22  1.540 109.464  179.98     0.0020
32 H17  Hc  E 31 28 25  1.069 109.488  -60.03     0.0000
33 H18  Hc  E 31 28 25  1.070 109.480   59.96     0.0000
34 C11  Cg  M 31 28 25  1.540 109.468  179.96    -0.0070
35 H19  Hc  E 34 31 28  1.069 109.472  -59.98     0.0000
36 H20  Hc  E 34 31 28  1.070 109.450   60.04     0.0000
37 C12  Cg  M 34 31 28  1.540 109.442 -179.98     0.0110
38 H21  Hc  E 37 34 31  1.069 109.487  -60.01     0.0000
39 H22  Hc  E 37 34 31  1.070 109.481   60.04     0.0000
40 C13  Cg  M 37 34 31  1.539 109.422 -180.00     0.0250
41 H23  Hc  E 40 37 34  1.069 109.480  -60.01     0.0000
42 H24  Hc  E 40 37 34  1.071 109.473   60.00     0.0000
43 C14  Cg  M 40 37 34  1.540 109.449  179.98    -0.0290
44 H25  Hc  E 43 40 37  1.070 109.460  -60.05     0.0000
45 H26  Hc  E 43 40 37  1.070 109.480   60.00     0.0000
46 H27  Hc  E 43 40 37  1.071 109.493 -179.99     0.0000

DONE
Myristic acid sn1 tail

myr  INT 0
CORRECT OMIT DU BEG
-0.3330
 1 DUMM DU  M  0 -1 -2  0.000   0.000    0.00     0.0000
 2 DUMM DU  M  1  0 -1  0.500   0.000    0.00     0.0000
 3 DUMM DU  M  2  1  0  1.296  74.264    0.00     0.0000
 4 O1   Os  M  3  2  1 10.745 119.465 -168.33    -0.5300
 5 C1   C   M  4  3  2  1.330 129.916  176.48     0.7490
 6 O2   O   E  5  4  3  1.233 122.199  -65.20    -0.6090
 7 C2   Cg  M  5  4  3  1.541 110.806  114.79     0.0200
 8 H1   Hc  E  7  5  4  1.070 109.428  -14.97     0.0000
 9 H2   Hc  E  7  5  4  1.070 109.399  104.99     0.0000
10 C3   Cg  M  7  5  4  1.539 109.499 -135.02     0.0090
11 H3   Hc  E 10  7  5  1.070 109.473  -59.98     0.0000
12 H4   Hc  E 10  7  5  1.070 109.433   60.04     0.0000
13 C4   Cg  M 10  7  5  1.539 109.480  179.98     0.0150
14 H5   Hc  E 13 10  7  1.071 109.502  -59.98     0.0000
15 H6   Hc  E 13 10  7  1.070 109.434   60.06     0.0000
16 C5   Cg  M 13 10  7  1.540 109.472 -179.98     0.0100
17 H7   Hc  E 16 13 10  1.069 109.518  -59.99     0.0000
18 H8   Hc  E 16 13 10  1.070 109.450   60.06     0.0000
19 C6   Cg  M 16 13 10  1.540 109.442 -179.96    -0.0030
20 H9   Hc  E 19 16 13  1.070 109.459  -60.06     0.0000
21 H10  Hc  E 19 16 13  1.070 109.552   60.03     0.0000
22 C7   Cg  M 19 16 13  1.540 109.457 -179.97     0.0010
23 H11  Hc  E 22 19 16  1.071 109.446  -59.97     0.0000
24 H12  Hc  E 22 19 16  1.070 109.491   59.95     0.0000
25 C8   Cg  M 22 19 16  1.539 109.523  180.00     0.0050
26 H13  Hc  E 25 22 19  1.071 109.482  -59.99     0.0000
27 H14  Hc  E 25 22 19  1.070 109.475   59.94     0.0000
28 C9   Cg  M 25 22 19  1.539 109.503 -180.00     0.0040
29 H15  Hc  E 28 25 22  1.070 109.410  -60.07     0.0000
30 H16  Hc  E 28 25 22  1.070 109.503   59.96     0.0000
31 C10  Cg  M 28 25 22  1.540 109.464  179.98    -0.0060
32 H17  Hc  E 31 28 25  1.069 109.488  -60.03     0.0000
33 H18  Hc  E 31 28 25  1.070 109.480   59.96     0.0000
34 C11  Cg  M 31 28 25  1.540 109.468  179.96    -0.0040
35 H19  Hc  E 34 31 28  1.069 109.472  -59.98     0.0000
36 H20  Hc  E 34 31 28  1.070 109.450   60.04     0.0000
37 C12  Cg  M 34 31 28  1.540 109.442 -179.98     0.0160
38 H21  Hc  E 37 34 31  1.069 109.487  -60.01     0.0000
39 H22  Hc  E 37 34 31  1.070 109.481   60.04     0.0000
40 C13  Cg  M 37 34 31  1.539 109.422 -180.00     0.0170
41 H23  Hc  E 40 37 34  1.069 109.480  -60.01     0.0000
42 H24  Hc  E 40 37 34  1.071 109.473   60.00     0.0000
43 C14  Cg  M 40 37 34  1.540 109.449  179.98    -0.0270
44 H25  Hc  E 43 40 37  1.070 109.460  -60.05     0.0000
45 H26  Hc  E 43 40 37  1.070 109.480   60.00     0.0000
46 H27  Hc  E 43 40 37  1.071 109.493 -179.99     0.0000

DONE
Phospho-glycerol

pgl  INT 0
CORRECT OMIT DU BEG
-0.4540
 1 DUMM DU  M  0 -1 -2  0.000   0.000    0.00     0.0000
 2 DUMM DU  M  1  0 -1  0.500   0.000    0.00     0.0000
 3 DUMM DU  M  2  1  0  1.296  74.264    0.00     0.0000
 4 O1   Os  M  3  2  1 10.176 117.193 -163.58    -0.5370
 5 P    P   M  4  3  2  1.603 141.806   93.66     1.2790
 6 O2   O2  E  5  4  3  1.482 108.977  140.15    -0.7900
 7 O3   O2  E  5  4  3  1.478 104.706   10.39    -0.7900
 8 O4   Os  M  5  4  3  1.605 104.008 -102.10    -0.5490
 9 C1   Cp  M  8  5  4  1.460 121.073   45.95     0.3030
10 H1   H1  E  9  8  5  1.070 109.996   87.94     0.0000
11 H2   H1  E  9  8  5  1.070 110.048  -31.99     0.0000
12 C2   Cg  M  9  8  5  1.527 108.605 -152.04     0.3120
13 H3   H1  E 12  9  8  1.071 107.785   78.33     0.0000
14 C3   Cg  M 12  9  8  1.533 113.083 -168.02     0.3180
15 H4   H1  E 14 12  9  1.070 106.183 -179.93     0.0000
16 H5   H1  E 14 12  9  1.070 106.174  -69.65     0.0000

DONE
STOP
```
