## Supplementary material for "Benchmarking Molecular Dynamics Force Fields for All-Atom Simulations of Biological Condensates": Archive of leap files: leap.log (part 1 of 9)

```
log started: Mon May 24 16:51:40 2021

Log file: /data/server1/dwinogra/fromHimanshu/amber16/dat/leap/prep/leap.log
>> #
>> # ----- leaprc for loading the ffa99SB-disp (P Robustelli, D Shaw; 2018; Developing) force field
>> #       ff99SB-ILDN + additional corrections
>> #
>> #	load atom type hybridizations
>> #
>> addAtomTypes {
>> 	{ "H"   "H" "sp3" }
>> 	{ "HO"  "H" "sp3" }
>> 	{ "HS"  "H" "sp3" }
>> 	{ "H1"  "H" "sp3" }
>> 	{ "H2"  "H" "sp3" }
>> 	{ "H3"  "H" "sp3" }
>> 	{ "H4"  "H" "sp3" }
>> 	{ "H5"  "H" "sp3" }
>> 	{ "HW"  "H" "sp3" }
>> 	{ "HC"  "H" "sp3" }
>> 	{ "HA"  "H" "sp3" }
>> 	{ "HP"  "H" "sp3" }
>> 	{ "OH"  "O" "sp3" }
>> 	{ "O3"  "O" "sp3" }
>> 	{ "OS"  "O" "sp3" }
>> 	{ "O"   "O" "sp2" }
>> 	{ "O2"  "O" "sp2" }
>> 	{ "OW"  "O" "sp3" }
>> 	{ "CT"  "C" "sp3" }
>> 	{ "CH"  "C" "sp3" }
>> 	{ "C2"  "C" "sp3" }
>> 	{ "C3"  "C" "sp3" }
>> 	{ "C"   "C" "sp2" }
>> 	{ "C*"  "C" "sp2" }
>> 	{ "CA"  "C" "sp2" }
>> 	{ "CB"  "C" "sp2" }
>> 	{ "CC"  "C" "sp2" }
>> 	{ "CN"  "C" "sp2" }
>> 	{ "CM"  "C" "sp2" }
>> 	{ "CK"  "C" "sp2" }
>> 	{ "CQ"  "C" "sp2" }
>> 	{ "CD"  "C" "sp2" }
>> 	{ "CE"  "C" "sp2" }
>> 	{ "CF"  "C" "sp2" }
>> 	{ "CP"  "C" "sp2" }
>> 	{ "CI"  "C" "sp2" }
>> 	{ "CJ"  "C" "sp2" }
>> 	{ "CW"  "C" "sp2" }
>> 	{ "CV"  "C" "sp2" }
>> 	{ "CR"  "C" "sp2" }
>> 	{ "CA"  "C" "sp2" }
>> 	{ "CY"  "C" "sp2" }
>> 	{ "C1"  "C" "sp3" }
>> 	{ "C8"  "C" "sp3" }
>> 	{ "C9"  "C" "sp3" }
>> 	{ "C0"  "Ca" "sp3" }
>> 	{ "MG"  "Mg" "sp3" }
>> 	{ "N"   "N" "sp2" }
>> 	{ "NA"  "N" "sp2" }
>> 	{ "N2"  "N" "sp2" }
>> 	{ "N*"  "N" "sp2" }
>> 	{ "NP"  "N" "sp2" }
>> 	{ "NQ"  "N" "sp2" }
>> 	{ "NB"  "N" "sp2" }
>> 	{ "NC"  "N" "sp2" }
>> 	{ "NT"  "N" "sp3" }
>> 	{ "N3"  "N" "sp3" }
>> 	{ "S"   "S" "sp3" }
>> 	{ "SH"  "S" "sp3" }
>> 	{ "P"   "P" "sp3" }
>> 	{ "LP"  ""  "sp3" }
>> 	{ "F"   "F" "sp3" }
>> 	{ "CL"  "Cl" "sp3" }
>> 	{ "BR"  "Br" "sp3" }
>> 	{ "I"   "I"  "sp3" }
>> 	{ "FE"  "Fe" "sp3" }
>> 	{ "EP"  ""  "sp3" }
>> # glycam
>> 	{ "OG"  "O" "sp3" }
>> 	{ "OL"  "O" "sp3" }
>> 	{ "AC"  "C" "sp3" }
>> 	{ "EC"  "C" "sp3" }
>> #ildn
>> 	{ "C3"  "C" "sp3" }
>> 	{ "C4"  "C" "sp3" }
>> 	{ "C5"   "C" "sp2" }
>> 	{ "C6"   "C" "sp2" }
>> 	{ "NP"   "N" "sp2" }
>> 	{ "OM"   "O" "sp2" } # guess!!!
>> }
>> #
>> #	Load the main parameter set.
>> #
>> parm99 = loadamberparams parm99.dat
Loading parameters: /data/server1/dwinogra/fromHimanshu/amber16/dat/leap/parm/parm99.dat
Reading title:
PARM99 for DNA,RNA,AA, organic molecules, TIP3P wat. Polariz.& LP incl.02/04/99
(UNKNOWN ATOM TYPE: HZ)
(UNKNOWN ATOM TYPE: IM)
(UNKNOWN ATOM TYPE: Li)
(UNKNOWN ATOM TYPE: IP)
(UNKNOWN ATOM TYPE: K)
(UNKNOWN ATOM TYPE: Rb)
(UNKNOWN ATOM TYPE: Cs)
(UNKNOWN ATOM TYPE: Zn)
(UNKNOWN ATOM TYPE: IB)
(UNKNOWN ATOM TYPE: LP)
>> frcmoda99SBdisp = loadamberparams frcmod.ffa99SBdisp
Loading parameters: /data/server1/dwinogra/fromHimanshu/amber16/dat/leap/parm/frcmod.ffa99SBdisp
Reading force field modification type file (frcmod)
Reading title:
Modification/update of parm99.dat (Hornak & Simmerling) + ILDN corrections + a99SB-disp (added by DW)
>> 
>> #
>> #	Load main chain and terminating 
>> #	amino acid libraries (i.e. ff94 libs)
>> #
>> loadOff all_amino94ildn.lib
Loading library: /data/server1/dwinogra/fromHimanshu/amber16/dat/leap/lib/all_amino94ildn.lib
Loading: ALA
Loading: ARG
Loading: ASH
Loading: ASN
Loading: ASP
Loading: CYM
Loading: CYS
Loading: CYX
Loading: GLH
Loading: GLN
Loading: GLU
Loading: GLY
Loading: HID
Loading: HIE
Loading: HIP
Loading: ILE
Loading: LEU
Loading: LYN
Loading: LYS
Loading: MET
Loading: PHE
Loading: PRO
Loading: SER
Loading: THR
Loading: TRP
Loading: TYR
Loading: VAL
>> loadOff all_aminoct94ildn.lib
Loading library: /data/server1/dwinogra/fromHimanshu/amber16/dat/leap/lib/all_aminoct94ildn.lib
Loading: CALA
Loading: CARG
Loading: CASN
Loading: CASP
Loading: CCYS
Loading: CCYX
Loading: CGLN
Loading: CGLU
Loading: CGLY
Loading: CHID
Loading: CHIE
Loading: CHIP
Loading: CILE
Loading: CLEU
Loading: CLYS
Loading: CMET
Loading: CPHE
Loading: CPRO
Loading: CSER
Loading: CTHR
Loading: CTRP
Loading: CTYR
Loading: CVAL
Loading: NHE
Loading: NME
>> loadOff all_aminont94ildn.lib
Loading library: /data/server1/dwinogra/fromHimanshu/amber16/dat/leap/lib/all_aminont94ildn.lib
Loading: ACE
Loading: NALA
Loading: NARG
Loading: NASN
Loading: NASP
Loading: NCYS
Loading: NCYX
Loading: NGLN
Loading: NGLU
Loading: NGLY
Loading: NHID
Loading: NHIE
Loading: NHIP
Loading: NILE
Loading: NLEU
Loading: NLYS
Loading: NMET
Loading: NPHE
Loading: NPRO
Loading: NSER
Loading: NTHR
Loading: NTRP
Loading: NTYR
Loading: NVAL
>> 
>> #
>> #	Define the PDB name map for the amino acids and DNA.
>> #
>> addPdbResMap {
>>   { 0 "ALA" "NALA" } { 1 "ALA" "CALA" }
>>   { 0 "ARG" "NARG" } { 1 "ARG" "CARG" }
>>   { 0 "ASN" "NASN" } { 1 "ASN" "CASN" }
>>   { 0 "ASP" "NASP" } { 1 "ASP" "CASP" }
>>   { 0 "CYS" "NCYS" } { 1 "CYS" "CCYS" }
>>   { 0 "CYX" "NCYX" } { 1 "CYX" "CCYX" }
>>   { 0 "GLN" "NGLN" } { 1 "GLN" "CGLN" }
>>   { 0 "GLU" "NGLU" } { 1 "GLU" "CGLU" }
>>   { 0 "GLY" "NGLY" } { 1 "GLY" "CGLY" }
>>   { 0 "HID" "NHID" } { 1 "HID" "CHID" }
>>   { 0 "HIE" "NHIE" } { 1 "HIE" "CHIE" }
>>   { 0 "HIP" "NHIP" } { 1 "HIP" "CHIP" }
>>   { 0 "ILE" "NILE" } { 1 "ILE" "CILE" }
>>   { 0 "LEU" "NLEU" } { 1 "LEU" "CLEU" }
>>   { 0 "LYS" "NLYS" } { 1 "LYS" "CLYS" }
>>   { 0 "MET" "NMET" } { 1 "MET" "CMET" }
>>   { 0 "PHE" "NPHE" } { 1 "PHE" "CPHE" }
>>   { 0 "PRO" "NPRO" } { 1 "PRO" "CPRO" }
>>   { 0 "SER" "NSER" } { 1 "SER" "CSER" }
>>   { 0 "THR" "NTHR" } { 1 "THR" "CTHR" }
>>   { 0 "TRP" "NTRP" } { 1 "TRP" "CTRP" }
>>   { 0 "TYR" "NTYR" } { 1 "TYR" "CTYR" }
>>   { 0 "VAL" "NVAL" } { 1 "VAL" "CVAL" }
>>   { 0 "HIS" "NHIS" } { 1 "HIS" "CHIS" }
>>   { 0 "GUA" "DG5"  } { 1 "GUA" "DG3"  } { "GUA" "DG" }
>>   { 0 "ADE" "DA5"  } { 1 "ADE" "DA3"  } { "ADE" "DA" }
>>   { 0 "CYT" "DC5"  } { 1 "CYT" "DC3"  } { "CYT" "DC" }
>>   { 0 "THY" "DT5"  } { 1 "THY" "DT3"  } { "THY" "DT" }
>>   { 0 "G" "RG5"  } { 1 "G" "RG3"  } { "G" "RG" } { "GN" "RGN" }
>>   { 0 "A" "RA5"  } { 1 "A" "RA3"  } { "A" "RA" } { "AN" "RAN" }
>>   { 0 "C" "RC5"  } { 1 "C" "RC3"  } { "C" "RC" } { "CN" "RCN" }
>>   { 0 "U" "RU5"  } { 1 "U" "RU3"  } { "U" "RU" } { "UN" "RUN" }
>>   { 0 "DG" "DG5"  } { 1 "DG" "DG3"  }  
>>   { 0 "DA" "DA5"  } { 1 "DA" "DA3"  }  
>>   { 0 "DC" "DC5"  } { 1 "DC" "DC3"  }  
>>   { 0 "DT" "DT5"  } { 1 "DT" "DT3"  }
>> 
>> }
>> 
>> addPdbAtomMap {
>>   { "O5*" "O5'" }
>>   { "C5*" "C5'" }
>>   { "C4*" "C4'" }
>>   { "O4*" "O4'" }
>>   { "C3*" "C3'" }
>>   { "O3*" "O3'" }
>>   { "C2*" "C2'" }
>>   { "C1*" "C1'" }
>>   { "C5M" "C7"  }
>>   { "O2*" "O2'" }
>>   { "H1*" "H1'" }
>>   { "H2*1" "H2'1" }
>>   { "H2*2" "H2'2" }
>>   { "H2'"  "H2'1" }
>>   { "H2''" "H2'2" }
>>   { "H3*" "H3'" }
>>   { "H4*" "H4'" }
>>   { "H5*1" "H5'1" }
>>   { "H5*2" "H5'2" }
>>   { "H5'"  "H5'1" }
>>   { "H5''" "H5'2" }
>>   { "HO2'" "HO'2" }
>>   { "HO5'" "H5T" }
>>   { "HO3'" "H3T" }
>>   { "O1'" "O4'" }
>>   { "OA"  "O1P" }
>>   { "OB"  "O2P" }
>>   { "OP1" "O1P" }
>>   { "OP2" "O2P" }
>> }
>> 
>> 
>> #
>> # assumed that most often proteins use HIE
>> #
>> NHIS = NHIE
>> HIS = HIE
>> CHIS = CHIE
> 
> source leaprc.water.tip4pew
----- Source: /data/server1/dwinogra/fromHimanshu/amber16/dat/leap/cmd/leaprc.water.tip4pew
----- Source of /data/server1/dwinogra/fromHimanshu/amber16/dat/leap/cmd/leaprc.water.tip4pew done
>> #
>> #       Load water and ions for TIP4P-ew + Joung-Chetham monovalent ions
>> #       + Li/Merz highly charged ions (+2 to +4, 12-6 normal usage set)
>> # 
>> addAtomTypes {
>> 	{ "F-"   "F" "sp3" }
>> 	{ "Cl-"  "Cl" "sp3" }
>> 	{ "Br-"  "Br" "sp3" }
>> 	{ "I-"   "I"  "sp3" }
>> 	{ "Li+"  "Li"  "sp3" }
>> 	{ "Na+"  "Na"  "sp3" }
>> 	{ "K+"  "K"  "sp3" }
>> 	{ "Rb+"  "Rb"  "sp3" }
>> 	{ "Cs+"  "Cs"  "sp3" }
>> 	{ "Mg+"  "Mg"  "sp3" }
>>     { "Tl+"  "Tl"  "sp3" }
>>     { "Cu+"  "Cu"  "sp3" }
>>     { "Ag+"  "Ag"  "sp3" }
>>     { "Be2+" "Be"  "sp3" }
>>     { "Cu2+" "Cu"  "sp3" }
>>     { "Ni2+" "Ni"  "sp3" }
>>     { "Pt2+" "Pt"  "sp3" }
>>     { "Zn2+" "Zn"  "sp3" }
>>     { "Co2+" "Co"  "sp3" }
>>     { "Pd2+" "Pd"  "sp3" }
>>     { "Ag2+" "Ag"  "sp3" }
>>     { "Cr2+" "Cr"  "sp3" }
>>     { "Fe2+" "Fe"  "sp3" }
>>     { "Mg2+" "Mg"  "sp3" }
>>     { "V2+"  "V"   "sp3" }
>>     { "Mn2+" "Mn"  "sp3" }
>>     { "Hg2+" "Hg"  "sp3" }
>>     { "Cd2+" "Cd"  "sp3" }
>>     { "Yb2+" "Yb"  "sp3" }
>>     { "Ca2+" "Ca"  "sp3" }
>>     { "Sn2+" "Sn"  "sp3" }
>>     { "Pb2+" "Pb"  "sp3" }
>>     { "Eu2+" "Eu"  "sp3" }
>>     { "Sr2+" "Sr"  "sp3" }
>>     { "Sm2+" "Sm"  "sp3" }
>>     { "Ba2+" "Ba"  "sp3" }
>>     { "Ra2+" "Ra"  "sp3" }
>>     { "Al3+" "Al"  "sp3" }
>>     { "Fe3+" "Fe"  "sp3" }
>>     { "Cr3+" "Cr"  "sp3" }
>>     { "In3+" "In"  "sp3" }
>>     { "Tl3+" "Tl"  "sp3" }
>>     { "Y3+"  "Y"   "sp3" }
>>     { "La3+" "La"  "sp3" }
>>     { "Ce3+" "Ce"  "sp3" }
>>     { "Pr3+" "Pr"  "sp3" }
>>     { "Nd3+" "Nd"  "sp3" }
>>     { "Sm3+" "Sm"  "sp3" }
>>     { "Eu3+" "Eu"  "sp3" }
>>     { "Gd3+" "Gd"  "sp3" }
>>     { "Tb3+" "Tb"  "sp3" }
>>     { "Dy3+" "Dy"  "sp3" }
>>     { "Er3+" "Er"  "sp3" }
>>     { "Tm3+" "Tm"  "sp3" }
>>     { "Lu3+" "Lu"  "sp3" }
>>     { "Hf4+" "Hf"  "sp3" }
>>     { "Zr4+" "Zr"  "sp3" }
>>     { "Ce4+" "Ce"  "sp3" }
>>     { "U4+"  "U"   "sp3" }
>>     { "Pu4+" "Pu"  "sp3" }
>>     { "Th4+" "Th"  "sp3" }
>> }
>> loadOff atomic_ions.lib
Loading library: /data/server1/dwinogra/fromHimanshu/amber16/dat/leap/lib/atomic_ions.lib
Loading: AG
Loading: AL
Loading: Ag
Loading: BA
Loading: BR
Loading: Be
Loading: CA
Loading: CD
Loading: CE
Loading: CL
Loading: CO
Loading: CR
Loading: CS
Loading: CU
Loading: CU1
Loading: Ce
Loading: Cl-
Loading: Cr
Loading: Dy
Loading: EU
Loading: EU3
Loading: Er
Loading: F
Loading: FE
Loading: FE2
Loading: GD3
Loading: H3O+
Loading: HE+
Loading: HG
Loading: HZ+
Loading: Hf
Loading: IN
Loading: IOD
Loading: K
Loading: K+
Loading: LA
Loading: LI
Loading: LU
Loading: MG
Loading: MN
Loading: NA
Loading: NH4
Loading: NI
Loading: Na+
Loading: Nd
Loading: PB
Loading: PD
Loading: PR
Loading: PT
Loading: Pu
Loading: RB
Loading: Ra
Loading: SM
Loading: SR
Loading: Sm
Loading: Sn
Loading: TB
Loading: TL
Loading: Th
Loading: Tl
Loading: Tm
Loading: U4+
Loading: V2+
Loading: Y
Loading: YB2
Loading: ZN
Loading: Zr
>> loadOff solvents.lib
Loading library: /data/server1/dwinogra/fromHimanshu/amber16/dat/leap/lib/solvents.lib
Loading: CHCL3BOX
Loading: DC4
Loading: FB3
Loading: FB3BOX
Loading: FB4
Loading: FB4BOX
Loading: MEOHBOX
Loading: NMABOX
Loading: OP3
Loading: OPC
Loading: OPC3BOX
Loading: OPCBOX
Loading: PL3
Loading: POL3BOX
Loading: QSPCFWBOX
Loading: SPC
Loading: SPCBOX
Loading: SPCFWBOX
Loading: SPF
Loading: SPG
Loading: T4E
Loading: TIP3PBOX
Loading: TIP3PFBOX
Loading: TIP4PBOX
Loading: TIP4PEWBOX
Loading: TIP5PBOX
Loading: TP3
Loading: TP4
Loading: TP5
Loading: TPF
>> HOH = T4E
>> WAT = T4E
>> loadAmberParams frcmod.tip4pew
Loading parameters: /data/server1/dwinogra/fromHimanshu/amber16/dat/leap/parm/frcmod.tip4pew
Reading force field modification type file (frcmod)
Reading title:
This is the additional/replacement parameter set for TIP4P
(UNKNOWN ATOM TYPE: EP)
>> loadAmberParams frcmod.ionsc22_tip4pew
Loading parameters: /data/server1/dwinogra/fromHimanshu/amber16/dat/leap/parm/frcmod.ionsc22_tip4pew
Reading force field modification type file (frcmod)
Reading title:
Monovalent ion parameters for Ewald and TIP4P/EW water from Joung & Cheatham JPCB (2008)
>> loadAmberParams frcmod.ions234lm_126_tip4pew
Loading parameters: /data/server1/dwinogra/fromHimanshu/amber16/dat/leap/parm/frcmod.ions234lm_126_tip4pew
Reading force field modification type file (frcmod)
Reading title:
Li/Merz ion parameters of divalent to tetravalent ions for TIP4P/EW water model (12-6 normal usage set)
>> 
> 
> set default FlexibleWater on
> #source /data/server1/dwinogra/fromHimanshu/amber16/dat/leap/cmd/leaprc.RNA.OL3
> 
> tip4pd = loadpdb "water_and_noh.pdb"
Loading PDB file: ./water_and_noh.pdb
Enter zPdbReadScan from call depth  0.
-- residue 11265: duplicate [ O] atoms (total 6)
-- residue 11521: duplicate [ O] atoms (total 6)
-- residue 11777: duplicate [ O] atoms (total 6)
-- residue 10754: duplicate [ O] atoms (total 6)
-- residue 11010: duplicate [ O] atoms (total 6)
-- residue 10243: duplicate [ O] atoms (total 6)
-- residue 10499: duplicate [ O] atoms (total 6)
-- residue 11276: duplicate [ O] atoms (total 6)
-- residue 11532: duplicate [ O] atoms (total 6)
-- residue 11788: duplicate [ O] atoms (total 6)
-- residue 10765: duplicate [ O] atoms (total 6)
-- residue 11021: duplicate [ O] atoms (total 6)
-- residue 10254: duplicate [ O] atoms (total 6)
-- residue 10510: duplicate [ O] atoms (total 6)
-- residue 10766: duplicate [ O] atoms (total 96)
-- residue 11287: duplicate [ O] atoms (total 6)
-- residue 11543: duplicate [ O] atoms (total 6)
-- residue 11799: duplicate [ O] atoms (total 6)
-- residue 11032: duplicate [ O] atoms (total 6)
-- residue 11544: duplicate [ O] atoms (total 96)
-- residue 10265: duplicate [ O] atoms (total 6)
-- residue 10521: duplicate [ O] atoms (total 6)
-- residue 10777: duplicate [ O] atoms (total 6)
-- residue 10010: duplicate [ O] atoms (total 6)
-- residue 11298: duplicate [ O] atoms (total 6)
-- residue 11810: duplicate [ O] atoms (total 6)
-- residue 11043: duplicate [ O] atoms (total 6)
-- residue 11555: duplicate [ O] atoms (total 6)
-- residue 10276: duplicate [ O] atoms (total 6)
-- residue 10532: duplicate [ O] atoms (total 6)
-- residue 10788: duplicate [ O] atoms (total 6)
-- residue 10021: duplicate [ O] atoms (total 6)
-- residue 11309: duplicate [ O] atoms (total 6)
-- residue 11821: duplicate [ O] atoms (total 6)
-- residue 11054: duplicate [ O] atoms (total 6)
-- residue 11566: duplicate [ O] atoms (total 6)
-- residue 10287: duplicate [ O] atoms (total 6)
-- residue 10543: duplicate [ O] atoms (total 6)
-- residue 10799: duplicate [ O] atoms (total 6)
-- residue 10032: duplicate [ O] atoms (total 6)
-- residue 10544: duplicate [ O] atoms (total 96)
-- residue 11320: duplicate [ O] atoms (total 6)
-- residue 11832: duplicate [ O] atoms (total 6)
-- residue 11065: duplicate [ O] atoms (total 6)
-- residue 11321: duplicate [ O] atoms (total 96)
-- residue 11577: duplicate [ O] atoms (total 6)
-- residue 10298: duplicate [ O] atoms (total 6)
-- residue 10810: duplicate [ O] atoms (total 6)
-- residue 10043: duplicate [ O] atoms (total 6)
-- residue 10555: duplicate [ O] atoms (total 6)
-- residue 11843: duplicate [ O] atoms (total 6)
-- residue 11076: duplicate [ O] atoms (total 6)
-- residue 11332: duplicate [ O] atoms (total 6)
-- residue 11588: duplicate [ O] atoms (total 6)
-- residue 10309: duplicate [ O] atoms (total 6)
-- residue 10821: duplicate [ O] atoms (total 6)
-- residue 10054: duplicate [ O] atoms (total 6)
-- residue 10566: duplicate [ O] atoms (total 6)
-- residue 11854: duplicate [ O] atoms (total 6)
-- residue 11087: duplicate [ O] atoms (total 6)
-- residue 11343: duplicate [ O] atoms (total 6)
-- residue 11599: duplicate [ O] atoms (total 6)
-- residue 10320: duplicate [ O] atoms (total 6)
-- residue 10832: duplicate [ O] atoms (total 6)
-- residue 10065: duplicate [ O] atoms (total 6)
-- residue 10321: duplicate [ O] atoms (total 96)
-- residue 10577: duplicate [ O] atoms (total 6)
-- residue 10322: duplicate [ O] atoms (total 1536)
-- residue 11865: duplicate [ O] atoms (total 6)
-- residue 11098: duplicate [ O] atoms (total 6)
-- residue 11354: duplicate [ O] atoms (total 6)
-- residue 11610: duplicate [ O] atoms (total 6)
-- residue 10843: duplicate [ O] atoms (total 6)
-- residue 11099: duplicate [ O] atoms (total 96)
-- residue 10076: duplicate [ O] atoms (total 6)
-- residue 10588: duplicate [ O] atoms (total 6)
-- residue 10333: duplicate [ O] atoms (total 6)
-- residue 11876: duplicate [ O] atoms (total 6)
-- residue 11365: duplicate [ O] atoms (total 6)
-- residue 11621: duplicate [ O] atoms (total 6)
-- residue 11877: duplicate [ O] atoms (total 96)
-- residue 10854: duplicate [ O] atoms (total 6)
-- residue 11110: duplicate [ O] atoms (total 6)
-- residue 10087: duplicate [ O] atoms (total 6)
-- residue 10599: duplicate [ O] atoms (total 6)
-- residue 10344: duplicate [ O] atoms (total 6)
-- residue 11376: duplicate [ O] atoms (total 6)
-- residue 11632: duplicate [ O] atoms (total 6)
-- residue 11888: duplicate [ O] atoms (total 6)
-- residue 10865: duplicate [ O] atoms (total 6)
-- residue 11121: duplicate [ O] atoms (total 6)
-- residue 10098: duplicate [ O] atoms (total 6)
-- residue 10610: duplicate [ O] atoms (total 6)
-- residue 10099: duplicate [ O] atoms (total 96)
-- residue 10355: duplicate [ O] atoms (total 6)
-- residue 11387: duplicate [ O] atoms (total 6)
-- residue 11643: duplicate [ O] atoms (total 6)
-- residue 11899: duplicate [ O] atoms (total 6)
-- residue 10876: duplicate [ O] atoms (total 6)
-- residue 11132: duplicate [ O] atoms (total 6)
-- residue 10621: duplicate [ O] atoms (total 6)
-- residue 10877: duplicate [ O] atoms (total 96)
-- residue 10110: duplicate [ O] atoms (total 6)
-- residue 10366: duplicate [ O] atoms (total 6)
-- residue 11398: duplicate [ O] atoms (total 6)
-- residue 11654: duplicate [ O] atoms (total 6)
-- residue 11910: duplicate [ O] atoms (total 6)
-- residue 11143: duplicate [ O] atoms (total 6)
-- residue 11655: duplicate [ O] atoms (total 96)
-- residue 10632: duplicate [ O] atoms (total 6)
-- residue 10888: duplicate [ O] atoms (total 6)
-- residue 10121: duplicate [ O] atoms (total 6)
-- residue 10377: duplicate [ O] atoms (total 6)
-- residue 11409: duplicate [ O] atoms (total 6)
-- residue 11921: duplicate [ O] atoms (total 6)
-- residue 11154: duplicate [ O] atoms (total 6)
-- residue 11666: duplicate [ O] atoms (total 6)
-- residue 10643: duplicate [ O] atoms (total 6)
-- residue 10899: duplicate [ O] atoms (total 6)
-- residue 10132: duplicate [ O] atoms (total 6)
-- residue 10388: duplicate [ O] atoms (total 6)
-- residue 11420: duplicate [ O] atoms (total 6)
-- residue 11932: duplicate [ O] atoms (total 6)
-- residue 11165: duplicate [ O] atoms (total 6)
-- residue 11677: duplicate [ O] atoms (total 6)
-- residue 10654: duplicate [ O] atoms (total 6)
-- residue 10910: duplicate [ O] atoms (total 6)
-- residue 10143: duplicate [ O] atoms (total 6)
-- residue 10399: duplicate [ O] atoms (total 6)
-- residue 10655: duplicate [ O] atoms (total 96)
-- residue 11431: duplicate [ O] atoms (total 6)
-- residue 11943: duplicate [ O] atoms (total 6)
-- residue 11176: duplicate [ O] atoms (total 6)
-- residue 11432: duplicate [ O] atoms (total 96)
-- residue 11688: duplicate [ O] atoms (total 6)
-- residue 10921: duplicate [ O] atoms (total 6)
-- residue 11433: duplicate [ O] atoms (total 1536)
-- residue 10154: duplicate [ O] atoms (total 6)
-- residue 10410: duplicate [ O] atoms (total 6)
-- residue 10666: duplicate [ O] atoms (total 6)
-- residue 11954: duplicate [ O] atoms (total 6)
-- residue 11187: duplicate [ O] atoms (total 6)
-- residue 11699: duplicate [ O] atoms (total 6)
-- residue 10932: duplicate [ O] atoms (total 6)
-- residue 11444: duplicate [ O] atoms (total 6)
-- residue 10165: duplicate [ O] atoms (total 6)
-- residue 10421: duplicate [ O] atoms (total 6)
-- residue 10677: duplicate [ O] atoms (total 6)
-- residue 11965: duplicate [ O] atoms (total 6)
-- residue 11198: duplicate [ O] atoms (total 6)
-- residue 11710: duplicate [ O] atoms (total 6)
-- residue 10943: duplicate [ O] atoms (total 6)
-- residue 11455: duplicate [ O] atoms (total 6)
-- residue 10176: duplicate [ O] atoms (total 6)
-- residue 10432: duplicate [ O] atoms (total 6)
-- residue 10688: duplicate [ O] atoms (total 6)
-- residue 10433: duplicate [ O] atoms (total 96)
-- residue 11976: duplicate [ O] atoms (total 6)
-- residue 11209: duplicate [ O] atoms (total 6)
-- residue 11721: duplicate [ O] atoms (total 6)
-- residue 10954: duplicate [ O] atoms (total 6)
-- residue 11210: duplicate [ O] atoms (total 96)
-- residue 11466: duplicate [ O] atoms (total 6)
-- residue 10187: duplicate [ O] atoms (total 6)
-- residue 10699: duplicate [ O] atoms (total 6)
-- residue 10444: duplicate [ O] atoms (total 6)
-- residue 11987: duplicate [ O] atoms (total 6)
-- residue 11732: duplicate [ O] atoms (total 6)
-- residue 11988: duplicate [ O] atoms (total 96)
-- residue 10965: duplicate [ O] atoms (total 6)
-- residue 11221: duplicate [ O] atoms (total 6)
-- residue 11477: duplicate [ O] atoms (total 6)
-- residue 10198: duplicate [ O] atoms (total 6)
-- residue 10710: duplicate [ O] atoms (total 6)
-- residue 10455: duplicate [ O] atoms (total 6)
-- residue 11743: duplicate [ O] atoms (total 6)
-- residue 11999: duplicate [ O] atoms (total 6)
-- residue 10976: duplicate [ O] atoms (total 6)
-- residue 11232: duplicate [ O] atoms (total 6)
-- residue 11488: duplicate [ O] atoms (total 6)
-- residue 10209: duplicate [ O] atoms (total 6)
-- residue 10721: duplicate [ O] atoms (total 6)
-- residue 10210: duplicate [ O] atoms (total 96)
-- residue 10466: duplicate [ O] atoms (total 6)
-- residue 11754: duplicate [ O] atoms (total 6)
-- residue 10987: duplicate [ O] atoms (total 6)
-- residue 11243: duplicate [ O] atoms (total 6)
-- residue 11499: duplicate [ O] atoms (total 6)
-- residue 10732: duplicate [ O] atoms (total 6)
-- residue 10988: duplicate [ O] atoms (total 96)
-- residue 10221: duplicate [ O] atoms (total 6)
-- residue 10477: duplicate [ O] atoms (total 6)
-- residue 11765: duplicate [ O] atoms (total 6)
-- residue 11254: duplicate [ O] atoms (total 6)
-- residue 11510: duplicate [ O] atoms (total 6)
-- residue 11766: duplicate [ O] atoms (total 96)
-- residue 10743: duplicate [ O] atoms (total 6)
-- residue 10999: duplicate [ O] atoms (total 6)
-- residue 10232: duplicate [ O] atoms (total 6)
-- residue 10488: duplicate [ O] atoms (total 6)

   Warning: Atom names in each residue should be unique.
     (Same-name atoms are handled by using the first
      occurrence and by ignoring the rest.
      Frequently duplicate atom names stem from alternate
      conformations in the PDB file.)

Exit  zPdbReadScan from call depth  0.
Matching PDB residue names to LEaP variables.
(Residue 0: WAT, Terminal/beginning, was not found in name map.)
(Residue 1: WAT, Nonterminal, was not found in name map.)
(Residue 2: WAT, Nonterminal, was not found in name map.)
(Residue 3: WAT, Nonterminal, was not found in name map.)
(Residue 4: WAT, Nonterminal, was not found in name map.)
(Residue 5: WAT, Nonterminal, was not found in name map.)
(Residue 6: WAT, Nonterminal, was not found in name map.)
(Residue 7: WAT, Nonterminal, was not found in name map.)
(Residue 8: WAT, Nonterminal, was not found in name map.)
(Residue 9: WAT, Nonterminal, was not found in name map.)
(Residue 10: WAT, Nonterminal, was not found in name map.)
(Residue 11: WAT, Nonterminal, was not found in name map.)
(Residue 12: WAT, Nonterminal, was not found in name map.)
(Residue 13: WAT, Nonterminal, was not found in name map.)
(Residue 14: WAT, Nonterminal, was not found in name map.)
(Residue 15: WAT, Nonterminal, was not found in name map.)
(Residue 16: WAT, Nonterminal, was not found in name map.)
(Residue 17: WAT, Nonterminal, was not found in name map.)
(Residue 18: WAT, Nonterminal, was not found in name map.)
(Residue 19: WAT, Nonterminal, was not found in name map.)
(Residue 20: WAT, Nonterminal, was not found in name map.)
(Residue 21: WAT, Nonterminal, was not found in name map.)
(Residue 22: WAT, Nonterminal, was not found in name map.)
(Residue 23: WAT, Nonterminal, was not found in name map.)
(Residue 24: WAT, Nonterminal, was not found in name map.)
(Residue 25: WAT, Nonterminal, was not found in name map.)
(Residue 26: WAT, Nonterminal, was not found in name map.)
(Residue 27: WAT, Nonterminal, was not found in name map.)
(Residue 28: WAT, Nonterminal, was not found in name map.)
(Residue 29: WAT, Nonterminal, was not found in name map.)
(Residue 30: WAT, Nonterminal, was not found in name map.)
(Residue 31: WAT, Nonterminal, was not found in name map.)
(Residue 32: WAT, Nonterminal, was not found in name map.)
(Residue 33: WAT, Nonterminal, was not found in name map.)
(Residue 34: WAT, Nonterminal, was not found in name map.)
(Residue 35: WAT, Nonterminal, was not found in name map.)
(Residue 36: WAT, Nonterminal, was not found in name map.)
(Residue 37: WAT, Nonterminal, was not found in name map.)
(Residue 38: WAT, Nonterminal, was not found in name map.)
(Residue 39: WAT, Nonterminal, was not found in name map.)
(Residue 40: WAT, Nonterminal, was not found in name map.)
(Residue 41: WAT, Nonterminal, was not found in name map.)
(Residue 42: WAT, Nonterminal, was not found in name map.)
(Residue 43: WAT, Nonterminal, was not found in name map.)
(Residue 44: WAT, Nonterminal, was not found in name map.)
(Residue 45: WAT, Nonterminal, was not found in name map.)
(Residue 46: WAT, Nonterminal, was not found in name map.)
(Residue 47: WAT, Nonterminal, was not found in name map.)
(Residue 48: WAT, Nonterminal, was not found in name map.)
(Residue 49: WAT, Nonterminal, was not found in name map.)
(Residue 50: WAT, Nonterminal, was not found in name map.)
(Residue 51: WAT, Nonterminal, was not found in name map.)
(Residue 52: WAT, Nonterminal, was not found in name map.)
(Residue 53: WAT, Nonterminal, was not found in name map.)
(Residue 54: WAT, Nonterminal, was not found in name map.)
(Residue 55: WAT, Nonterminal, was not found in name map.)
(Residue 56: WAT, Nonterminal, was not found in name map.)
(Residue 57: WAT, Nonterminal, was not found in name map.)
(Residue 58: WAT, Nonterminal, was not found in name map.)
(Residue 59: WAT, Nonterminal, was not found in name map.)
(Residue 60: WAT, Nonterminal, was not found in name map.)
(Residue 61: WAT, Nonterminal, was not found in name map.)
(Residue 62: WAT, Nonterminal, was not found in name map.)
(Residue 63: WAT, Nonterminal, was not found in name map.)
(Residue 64: WAT, Nonterminal, was not found in name map.)
(Residue 65: WAT, Nonterminal, was not found in name map.)
(Residue 66: WAT, Nonterminal, was not found in name map.)
(Residue 67: WAT, Nonterminal, was not found in name map.)
(Residue 68: WAT, Nonterminal, was not found in name map.)
(Residue 69: WAT, Nonterminal, was not found in name map.)
(Residue 70: WAT, Nonterminal, was not found in name map.)
(Residue 71: WAT, Nonterminal, was not found in name map.)
(Residue 72: WAT, Nonterminal, was not found in name map.)
(Residue 73: WAT, Nonterminal, was not found in name map.)
(Residue 74: WAT, Nonterminal, was not found in name map.)
(Residue 75: WAT, Nonterminal, was not found in name map.)
(Residue 76: WAT, Nonterminal, was not found in name map.)
(Residue 77: WAT, Nonterminal, was not found in name map.)
(Residue 78: WAT, Nonterminal, was not found in name map.)
(Residue 79: WAT, Nonterminal, was not found in name map.)
(Residue 80: WAT, Nonterminal, was not found in name map.)
(Residue 81: WAT, Nonterminal, was not found in name map.)
(Residue 82: WAT, Nonterminal, was not found in name map.)
(Residue 83: WAT, Nonterminal, was not found in name map.)
(Residue 84: WAT, Nonterminal, was not found in name map.)
(Residue 85: WAT, Nonterminal, was not found in name map.)
(Residue 86: WAT, Nonterminal, was not found in name map.)
(Residue 87: WAT, Nonterminal, was not found in name map.)
(Residue 88: WAT, Nonterminal, was not found in name map.)
(Residue 89: WAT, Nonterminal, was not found in name map.)
(Residue 90: WAT, Nonterminal, was not found in name map.)
(Residue 91: WAT, Nonterminal, was not found in name map.)
(Residue 92: WAT, Nonterminal, was not found in name map.)
(Residue 93: WAT, Nonterminal, was not found in name map.)
(Residue 94: WAT, Nonterminal, was not found in name map.)
(Residue 95: WAT, Nonterminal, was not found in name map.)
(Residue 96: WAT, Nonterminal, was not found in name map.)
(Residue 97: WAT, Nonterminal, was not found in name map.)
(Residue 98: WAT, Nonterminal, was not found in name map.)
(Residue 99: WAT, Nonterminal, was not found in name map.)
(Residue 100: WAT, Nonterminal, was not found in name map.)
(Residue 101: WAT, Nonterminal, was not found in name map.)
(Residue 102: WAT, Nonterminal, was not found in name map.)
(Residue 103: WAT, Nonterminal, was not found in name map.)
(Residue 104: WAT, Nonterminal, was not found in name map.)
(Residue 105: WAT, Nonterminal, was not found in name map.)
(Residue 106: WAT, Nonterminal, was not found in name map.)
(Residue 107: WAT, Nonterminal, was not found in name map.)
(Residue 108: WAT, Nonterminal, was not found in name map.)
(Residue 109: WAT, Nonterminal, was not found in name map.)
(Residue 110: WAT, Nonterminal, was not found in name map.)
(Residue 111: WAT, Nonterminal, was not found in name map.)
(Residue 112: WAT, Nonterminal, was not found in name map.)
(Residue 113: WAT, Nonterminal, was not found in name map.)
(Residue 114: WAT, Nonterminal, was not found in name map.)
(Residue 115: WAT, Nonterminal, was not found in name map.)
(Residue 116: WAT, Nonterminal, was not found in name map.)
(Residue 117: WAT, Nonterminal, was not found in name map.)
(Residue 118: WAT, Nonterminal, was not found in name map.)
(Residue 119: WAT, Nonterminal, was not found in name map.)
(Residue 120: WAT, Nonterminal, was not found in name map.)
(Residue 121: WAT, Nonterminal, was not found in name map.)
(Residue 122: WAT, Nonterminal, was not found in name map.)
(Residue 123: WAT, Nonterminal, was not found in name map.)
(Residue 124: WAT, Nonterminal, was not found in name map.)
(Residue 125: WAT, Nonterminal, was not found in name map.)
(Residue 126: WAT, Nonterminal, was not found in name map.)
(Residue 127: WAT, Nonterminal, was not found in name map.)
(Residue 128: WAT, Nonterminal, was not found in name map.)
(Residue 129: WAT, Nonterminal, was not found in name map.)
(Residue 130: WAT, Nonterminal, was not found in name map.)
(Residue 131: WAT, Nonterminal, was not found in name map.)
(Residue 132: WAT, Nonterminal, was not found in name map.)
(Residue 133: WAT, Nonterminal, was not found in name map.)
(Residue 134: WAT, Nonterminal, was not found in name map.)
(Residue 135: WAT, Nonterminal, was not found in name map.)
(Residue 136: WAT, Nonterminal, was not found in name map.)
(Residue 137: WAT, Nonterminal, was not found in name map.)
(Residue 138: WAT, Nonterminal, was not found in name map.)
(Residue 139: WAT, Nonterminal, was not found in name map.)
(Residue 140: WAT, Nonterminal, was not found in name map.)
(Residue 141: WAT, Nonterminal, was not found in name map.)
(Residue 142: WAT, Nonterminal, was not found in name map.)
(Residue 143: WAT, Nonterminal, was not found in name map.)
(Residue 144: WAT, Nonterminal, was not found in name map.)
(Residue 145: WAT, Nonterminal, was not found in name map.)
(Residue 146: WAT, Nonterminal, was not found in name map.)
(Residue 147: WAT, Nonterminal, was not found in name map.)
(Residue 148: WAT, Nonterminal, was not found in name map.)
(Residue 149: WAT, Nonterminal, was not found in name map.)
(Residue 150: WAT, Nonterminal, was not found in name map.)
(Residue 151: WAT, Nonterminal, was not found in name map.)
(Residue 152: WAT, Nonterminal, was not found in name map.)
(Residue 153: WAT, Nonterminal, was not found in name map.)
(Residue 154: WAT, Nonterminal, was not found in name map.)
(Residue 155: WAT, Nonterminal, was not found in name map.)
(Residue 156: WAT, Nonterminal, was not found in name map.)
(Residue 157: WAT, Nonterminal, was not found in name map.)
(Residue 158: WAT, Nonterminal, was not found in name map.)
(Residue 159: WAT, Nonterminal, was not found in name map.)
(Residue 160: WAT, Nonterminal, was not found in name map.)
(Residue 161: WAT, Nonterminal, was not found in name map.)
(Residue 162: WAT, Nonterminal, was not found in name map.)
(Residue 163: WAT, Nonterminal, was not found in name map.)
(Residue 164: WAT, Nonterminal, was not found in name map.)
(Residue 165: WAT, Nonterminal, was not found in name map.)
(Residue 166: WAT, Nonterminal, was not found in name map.)
(Residue 167: WAT, Nonterminal, was not found in name map.)
(Residue 168: WAT, Nonterminal, was not found in name map.)
(Residue 169: WAT, Nonterminal, was not found in name map.)
(Residue 170: WAT, Nonterminal, was not found in name map.)
(Residue 171: WAT, Nonterminal, was not found in name map.)
(Residue 172: WAT, Nonterminal, was not found in name map.)
(Residue 173: WAT, Nonterminal, was not found in name map.)
(Residue 174: WAT, Nonterminal, was not found in name map.)
(Residue 175: WAT, Nonterminal, was not found in name map.)
(Residue 176: WAT, Nonterminal, was not found in name map.)
(Residue 177: WAT, Nonterminal, was not found in name map.)
(Residue 178: WAT, Nonterminal, was not found in name map.)
(Residue 179: WAT, Nonterminal, was not found in name map.)
(Residue 180: WAT, Nonterminal, was not found in name map.)
(Residue 181: WAT, Nonterminal, was not found in name map.)
(Residue 182: WAT, Nonterminal, was not found in name map.)
(Residue 183: WAT, Nonterminal, was not found in name map.)
(Residue 184: WAT, Nonterminal, was not found in name map.)
(Residue 185: WAT, Nonterminal, was not found in name map.)
(Residue 186: WAT, Nonterminal, was not found in name map.)
(Residue 187: WAT, Nonterminal, was not found in name map.)
(Residue 188: WAT, Nonterminal, was not found in name map.)
(Residue 189: WAT, Nonterminal, was not found in name map.)
(Residue 190: WAT, Nonterminal, was not found in name map.)
(Residue 191: WAT, Nonterminal, was not found in name map.)
(Residue 192: WAT, Nonterminal, was not found in name map.)
(Residue 193: WAT, Nonterminal, was not found in name map.)
(Residue 194: WAT, Nonterminal, was not found in name map.)
(Residue 195: WAT, Nonterminal, was not found in name map.)
(Residue 196: WAT, Nonterminal, was not found in name map.)
(Residue 197: WAT, Nonterminal, was not found in name map.)
(Residue 198: WAT, Nonterminal, was not found in name map.)
(Residue 199: WAT, Nonterminal, was not found in name map.)
(Residue 200: WAT, Nonterminal, was not found in name map.)
(Residue 201: WAT, Nonterminal, was not found in name map.)
(Residue 202: WAT, Nonterminal, was not found in name map.)
(Residue 203: WAT, Nonterminal, was not found in name map.)
(Residue 204: WAT, Nonterminal, was not found in name map.)
(Residue 205: WAT, Nonterminal, was not found in name map.)
(Residue 206: WAT, Nonterminal, was not found in name map.)
(Residue 207: WAT, Nonterminal, was not found in name map.)
(Residue 208: WAT, Nonterminal, was not found in name map.)
(Residue 209: WAT, Nonterminal, was not found in name map.)
(Residue 210: WAT, Nonterminal, was not found in name map.)
(Residue 211: WAT, Nonterminal, was not found in name map.)
(Residue 212: WAT, Nonterminal, was not found in name map.)
(Residue 213: WAT, Nonterminal, was not found in name map.)
(Residue 214: WAT, Nonterminal, was not found in name map.)
(Residue 215: WAT, Nonterminal, was not found in name map.)
(Residue 216: WAT, Nonterminal, was not found in name map.)
(Residue 217: WAT, Nonterminal, was not found in name map.)
(Residue 218: WAT, Nonterminal, was not found in name map.)
(Residue 219: WAT, Nonterminal, was not found in name map.)
(Residue 220: WAT, Nonterminal, was not found in name map.)
(Residue 221: WAT, Nonterminal, was not found in name map.)
(Residue 222: WAT, Nonterminal, was not found in name map.)
(Residue 223: WAT, Nonterminal, was not found in name map.)
(Residue 224: WAT, Nonterminal, was not found in name map.)
(Residue 225: WAT, Nonterminal, was not found in name map.)
(Residue 226: WAT, Nonterminal, was not found in name map.)
(Residue 227: WAT, Nonterminal, was not found in name map.)
(Residue 228: WAT, Nonterminal, was not found in name map.)
(Residue 229: WAT, Nonterminal, was not found in name map.)
(Residue 230: WAT, Nonterminal, was not found in name map.)
(Residue 231: WAT, Nonterminal, was not found in name map.)
(Residue 232: WAT, Nonterminal, was not found in name map.)
(Residue 233: WAT, Nonterminal, was not found in name map.)
(Residue 234: WAT, Nonterminal, was not found in name map.)
(Residue 235: WAT, Nonterminal, was not found in name map.)
(Residue 236: WAT, Nonterminal, was not found in name map.)
(Residue 237: WAT, Nonterminal, was not found in name map.)
(Residue 238: WAT, Nonterminal, was not found in name map.)
(Residue 239: WAT, Nonterminal, was not found in name map.)
(Residue 240: WAT, Nonterminal, was not found in name map.)
(Residue 241: WAT, Nonterminal, was not found in name map.)
(Residue 242: WAT, Nonterminal, was not found in name map.)
(Residue 243: WAT, Nonterminal, was not found in name map.)
(Residue 244: WAT, Nonterminal, was not found in name map.)
(Residue 245: WAT, Nonterminal, was not found in name map.)
(Residue 246: WAT, Nonterminal, was not found in name map.)
(Residue 247: WAT, Nonterminal, was not found in name map.)
(Residue 248: WAT, Nonterminal, was not found in name map.)
(Residue 249: WAT, Nonterminal, was not found in name map.)
(Residue 250: WAT, Nonterminal, was not found in name map.)
(Residue 251: WAT, Nonterminal, was not found in name map.)
(Residue 252: WAT, Nonterminal, was not found in name map.)
(Residue 253: WAT, Nonterminal, was not found in name map.)
(Residue 254: WAT, Nonterminal, was not found in name map.)
(Residue 255: WAT, Nonterminal, was not found in name map.)
(Residue 256: WAT, Nonterminal, was not found in name map.)
(Residue 257: WAT, Nonterminal, was not found in name map.)
(Residue 258: WAT, Nonterminal, was not found in name map.)
(Residue 259: WAT, Nonterminal, was not found in name map.)
(Residue 260: WAT, Nonterminal, was not found in name map.)
(Residue 261: WAT, Nonterminal, was not found in name map.)
(Residue 262: WAT, Nonterminal, was not found in name map.)
(Residue 263: WAT, Nonterminal, was not found in name map.)
(Residue 264: WAT, Nonterminal, was not found in name map.)
(Residue 265: WAT, Nonterminal, was not found in name map.)
(Residue 266: WAT, Nonterminal, was not found in name map.)
(Residue 267: WAT, Nonterminal, was not found in name map.)
(Residue 268: WAT, Nonterminal, was not found in name map.)
(Residue 269: WAT, Nonterminal, was not found in name map.)
(Residue 270: WAT, Nonterminal, was not found in name map.)
(Residue 271: WAT, Nonterminal, was not found in name map.)
(Residue 272: WAT, Nonterminal, was not found in name map.)
(Residue 273: WAT, Nonterminal, was not found in name map.)
(Residue 274: WAT, Nonterminal, was not found in name map.)
(Residue 275: WAT, Nonterminal, was not found in name map.)
(Residue 276: WAT, Nonterminal, was not found in name map.)
(Residue 277: WAT, Nonterminal, was not found in name map.)
(Residue 278: WAT, Nonterminal, was not found in name map.)
(Residue 279: WAT, Nonterminal, was not found in name map.)
(Residue 280: WAT, Nonterminal, was not found in name map.)
(Residue 281: WAT, Nonterminal, was not found in name map.)
(Residue 282: WAT, Nonterminal, was not found in name map.)
(Residue 283: WAT, Nonterminal, was not found in name map.)
(Residue 284: WAT, Nonterminal, was not found in name map.)
(Residue 285: WAT, Nonterminal, was not found in name map.)
(Residue 286: WAT, Nonterminal, was not found in name map.)
(Residue 287: WAT, Nonterminal, was not found in name map.)
(Residue 288: WAT, Nonterminal, was not found in name map.)
(Residue 289: WAT, Nonterminal, was not found in name map.)
(Residue 290: WAT, Nonterminal, was not found in name map.)
(Residue 291: WAT, Nonterminal, was not found in name map.)
(Residue 292: WAT, Nonterminal, was not found in name map.)
(Residue 293: WAT, Nonterminal, was not found in name map.)
(Residue 294: WAT, Nonterminal, was not found in name map.)
(Residue 295: WAT, Nonterminal, was not found in name map.)
(Residue 296: WAT, Nonterminal, was not found in name map.)
(Residue 297: WAT, Nonterminal, was not found in name map.)
(Residue 298: WAT, Nonterminal, was not found in name map.)
(Residue 299: WAT, Nonterminal, was not found in name map.)
(Residue 300: WAT, Nonterminal, was not found in name map.)
(Residue 301: WAT, Nonterminal, was not found in name map.)
(Residue 302: WAT, Nonterminal, was not found in name map.)
(Residue 303: WAT, Nonterminal, was not found in name map.)
(Residue 304: WAT, Nonterminal, was not found in name map.)
(Residue 305: WAT, Nonterminal, was not found in name map.)
(Residue 306: WAT, Nonterminal, was not found in name map.)
(Residue 307: WAT, Nonterminal, was not found in name map.)
(Residue 308: WAT, Nonterminal, was not found in name map.)
(Residue 309: WAT, Nonterminal, was not found in name map.)
(Residue 310: WAT, Nonterminal, was not found in name map.)
(Residue 311: WAT, Nonterminal, was not found in name map.)
(Residue 312: WAT, Nonterminal, was not found in name map.)
(Residue 313: WAT, Nonterminal, was not found in name map.)
(Residue 314: WAT, Nonterminal, was not found in name map.)
(Residue 315: WAT, Nonterminal, was not found in name map.)
(Residue 316: WAT, Nonterminal, was not found in name map.)
(Residue 317: WAT, Nonterminal, was not found in name map.)
(Residue 318: WAT, Nonterminal, was not found in name map.)
(Residue 319: WAT, Nonterminal, was not found in name map.)
(Residue 320: WAT, Nonterminal, was not found in name map.)
(Residue 321: WAT, Nonterminal, was not found in name map.)
(Residue 322: WAT, Nonterminal, was not found in name map.)
(Residue 323: WAT, Nonterminal, was not found in name map.)
(Residue 324: WAT, Nonterminal, was not found in name map.)
(Residue 325: WAT, Nonterminal, was not found in name map.)
(Residue 326: WAT, Nonterminal, was not found in name map.)
(Residue 327: WAT, Nonterminal, was not found in name map.)
(Residue 328: WAT, Nonterminal, was not found in name map.)
(Residue 329: WAT, Nonterminal, was not found in name map.)
(Residue 330: WAT, Nonterminal, was not found in name map.)
(Residue 331: WAT, Nonterminal, was not found in name map.)
(Residue 332: WAT, Nonterminal, was not found in name map.)
(Residue 333: WAT, Nonterminal, was not found in name map.)
(Residue 334: WAT, Nonterminal, was not found in name map.)
(Residue 335: WAT, Nonterminal, was not found in name map.)
(Residue 336: WAT, Nonterminal, was not found in name map.)
(Residue 337: WAT, Nonterminal, was not found in name map.)
(Residue 338: WAT, Nonterminal, was not found in name map.)
(Residue 339: WAT, Nonterminal, was not found in name map.)
(Residue 340: WAT, Nonterminal, was not found in name map.)
(Residue 341: WAT, Nonterminal, was not found in name map.)
(Residue 342: WAT, Nonterminal, was not found in name map.)
(Residue 343: WAT, Nonterminal, was not found in name map.)
(Residue 344: WAT, Nonterminal, was not found in name map.)
(Residue 345: WAT, Nonterminal, was not found in name map.)
(Residue 346: WAT, Nonterminal, was not found in name map.)
(Residue 347: WAT, Nonterminal, was not found in name map.)
(Residue 348: WAT, Nonterminal, was not found in name map.)
(Residue 349: WAT, Nonterminal, was not found in name map.)
(Residue 350: WAT, Nonterminal, was not found in name map.)
(Residue 351: WAT, Nonterminal, was not found in name map.)
(Residue 352: WAT, Nonterminal, was not found in name map.)
(Residue 353: WAT, Nonterminal, was not found in name map.)
(Residue 354: WAT, Nonterminal, was not found in name map.)
(Residue 355: WAT, Nonterminal, was not found in name map.)
(Residue 356: WAT, Nonterminal, was not found in name map.)
(Residue 357: WAT, Nonterminal, was not found in name map.)
(Residue 358: WAT, Nonterminal, was not found in name map.)
(Residue 359: WAT, Nonterminal, was not found in name map.)
(Residue 360: WAT, Nonterminal, was not found in name map.)
(Residue 361: WAT, Nonterminal, was not found in name map.)
(Residue 362: WAT, Nonterminal, was not found in name map.)
(Residue 363: WAT, Nonterminal, was not found in name map.)
(Residue 364: WAT, Nonterminal, was not found in name map.)
(Residue 365: WAT, Nonterminal, was not found in name map.)
(Residue 366: WAT, Nonterminal, was not found in name map.)
(Residue 367: WAT, Nonterminal, was not found in name map.)
(Residue 368: WAT, Nonterminal, was not found in name map.)
(Residue 369: WAT, Nonterminal, was not found in name map.)
(Residue 370: WAT, Nonterminal, was not found in name map.)
(Residue 371: WAT, Nonterminal, was not found in name map.)
(Residue 372: WAT, Nonterminal, was not found in name map.)
(Residue 373: WAT, Nonterminal, was not found in name map.)
(Residue 374: WAT, Nonterminal, was not found in name map.)
(Residue 375: WAT, Nonterminal, was not found in name map.)
(Residue 376: WAT, Nonterminal, was not found in name map.)
(Residue 377: WAT, Nonterminal, was not found in name map.)
(Residue 378: WAT, Nonterminal, was not found in name map.)
(Residue 379: WAT, Nonterminal, was not found in name map.)
(Residue 380: WAT, Nonterminal, was not found in name map.)
(Residue 381: WAT, Nonterminal, was not found in name map.)
(Residue 382: WAT, Nonterminal, was not found in name map.)
(Residue 383: WAT, Nonterminal, was not found in name map.)
(Residue 384: WAT, Nonterminal, was not found in name map.)
(Residue 385: WAT, Nonterminal, was not found in name map.)
(Residue 386: WAT, Nonterminal, was not found in name map.)
(Residue 387: WAT, Nonterminal, was not found in name map.)
(Residue 388: WAT, Nonterminal, was not found in name map.)
(Residue 389: WAT, Nonterminal, was not found in name map.)
(Residue 390: WAT, Nonterminal, was not found in name map.)
(Residue 391: WAT, Nonterminal, was not found in name map.)
(Residue 392: WAT, Nonterminal, was not found in name map.)
(Residue 393: WAT, Nonterminal, was not found in name map.)
(Residue 394: WAT, Nonterminal, was not found in name map.)
(Residue 395: WAT, Nonterminal, was not found in name map.)
(Residue 396: WAT, Nonterminal, was not found in name map.)
(Residue 397: WAT, Nonterminal, was not found in name map.)
(Residue 398: WAT, Nonterminal, was not found in name map.)
(Residue 399: WAT, Nonterminal, was not found in name map.)
(Residue 400: WAT, Nonterminal, was not found in name map.)
(Residue 401: WAT, Nonterminal, was not found in name map.)
(Residue 402: WAT, Nonterminal, was not found in name map.)
(Residue 403: WAT, Nonterminal, was not found in name map.)
(Residue 404: WAT, Nonterminal, was not found in name map.)
(Residue 405: WAT, Nonterminal, was not found in name map.)
(Residue 406: WAT, Nonterminal, was not found in name map.)
(Residue 407: WAT, Nonterminal, was not found in name map.)
(Residue 408: WAT, Nonterminal, was not found in name map.)
(Residue 409: WAT, Nonterminal, was not found in name map.)
(Residue 410: WAT, Nonterminal, was not found in name map.)
(Residue 411: WAT, Nonterminal, was not found in name map.)
(Residue 412: WAT, Nonterminal, was not found in name map.)
(Residue 413: WAT, Nonterminal, was not found in name map.)
(Residue 414: WAT, Nonterminal, was not found in name map.)
(Residue 415: WAT, Nonterminal, was not found in name map.)
(Residue 416: WAT, Nonterminal, was not found in name map.)
(Residue 417: WAT, Nonterminal, was not found in name map.)
(Residue 418: WAT, Nonterminal, was not found in name map.)
(Residue 419: WAT, Nonterminal, was not found in name map.)
(Residue 420: WAT, Nonterminal, was not found in name map.)
(Residue 421: WAT, Nonterminal, was not found in name map.)
(Residue 422: WAT, Nonterminal, was not found in name map.)
(Residue 423: WAT, Nonterminal, was not found in name map.)
(Residue 424: WAT, Nonterminal, was not found in name map.)
(Residue 425: WAT, Nonterminal, was not found in name map.)
(Residue 426: WAT, Nonterminal, was not found in name map.)
(Residue 427: WAT, Nonterminal, was not found in name map.)
(Residue 428: WAT, Nonterminal, was not found in name map.)
(Residue 429: WAT, Nonterminal, was not found in name map.)
(Residue 430: WAT, Nonterminal, was not found in name map.)
(Residue 431: WAT, Nonterminal, was not found in name map.)
(Residue 432: WAT, Nonterminal, was not found in name map.)
(Residue 433: WAT, Nonterminal, was not found in name map.)
(Residue 434: WAT, Nonterminal, was not found in name map.)
(Residue 435: WAT, Nonterminal, was not found in name map.)
(Residue 436: WAT, Nonterminal, was not found in name map.)
(Residue 437: WAT, Nonterminal, was not found in name map.)
(Residue 438: WAT, Nonterminal, was not found in name map.)
(Residue 439: WAT, Nonterminal, was not found in name map.)
(Residue 440: WAT, Nonterminal, was not found in name map.)
(Residue 441: WAT, Nonterminal, was not found in name map.)
(Residue 442: WAT, Nonterminal, was not found in name map.)
(Residue 443: WAT, Nonterminal, was not found in name map.)
(Residue 444: WAT, Nonterminal, was not found in name map.)
(Residue 445: WAT, Nonterminal, was not found in name map.)
(Residue 446: WAT, Nonterminal, was not found in name map.)
(Residue 447: WAT, Nonterminal, was not found in name map.)
(Residue 448: WAT, Nonterminal, was not found in name map.)
(Residue 449: WAT, Nonterminal, was not found in name map.)
(Residue 450: WAT, Nonterminal, was not found in name map.)
(Residue 451: WAT, Nonterminal, was not found in name map.)
(Residue 452: WAT, Nonterminal, was not found in name map.)
(Residue 453: WAT, Nonterminal, was not found in name map.)
(Residue 454: WAT, Nonterminal, was not found in name map.)
(Residue 455: WAT, Nonterminal, was not found in name map.)
(Residue 456: WAT, Nonterminal, was not found in name map.)
(Residue 457: WAT, Nonterminal, was not found in name map.)
(Residue 458: WAT, Nonterminal, was not found in name map.)
(Residue 459: WAT, Nonterminal, was not found in name map.)
(Residue 460: WAT, Nonterminal, was not found in name map.)
(Residue 461: WAT, Nonterminal, was not found in name map.)
(Residue 462: WAT, Nonterminal, was not found in name map.)
(Residue 463: WAT, Nonterminal, was not found in name map.)
(Residue 464: WAT, Nonterminal, was not found in name map.)
(Residue 465: WAT, Nonterminal, was not found in name map.)
(Residue 466: WAT, Nonterminal, was not found in name map.)
(Residue 467: WAT, Nonterminal, was not found in name map.)
(Residue 468: WAT, Nonterminal, was not found in name map.)
(Residue 469: WAT, Nonterminal, was not found in name map.)
(Residue 470: WAT, Nonterminal, was not found in name map.)
(Residue 471: WAT, Nonterminal, was not found in name map.)
(Residue 472: WAT, Nonterminal, was not found in name map.)
(Residue 473: WAT, Nonterminal, was not found in name map.)
(Residue 474: WAT, Nonterminal, was not found in name map.)
(Residue 475: WAT, Nonterminal, was not found in name map.)
(Residue 476: WAT, Nonterminal, was not found in name map.)
(Residue 477: WAT, Nonterminal, was not found in name map.)
(Residue 478: WAT, Nonterminal, was not found in name map.)
(Residue 479: WAT, Nonterminal, was not found in name map.)
(Residue 480: WAT, Nonterminal, was not found in name map.)
(Residue 481: WAT, Nonterminal, was not found in name map.)
(Residue 482: WAT, Nonterminal, was not found in name map.)
(Residue 483: WAT, Nonterminal, was not found in name map.)
(Residue 484: WAT, Nonterminal, was not found in name map.)
(Residue 485: WAT, Nonterminal, was not found in name map.)
(Residue 486: WAT, Nonterminal, was not found in name map.)
(Residue 487: WAT, Nonterminal, was not found in name map.)
(Residue 488: WAT, Nonterminal, was not found in name map.)
(Residue 489: WAT, Nonterminal, was not found in name map.)
(Residue 490: WAT, Nonterminal, was not found in name map.)
(Residue 491: WAT, Nonterminal, was not found in name map.)
(Residue 492: WAT, Nonterminal, was not found in name map.)
(Residue 493: WAT, Nonterminal, was not found in name map.)
(Residue 494: WAT, Nonterminal, was not found in name map.)
(Residue 495: WAT, Nonterminal, was not found in name map.)
(Residue 496: WAT, Nonterminal, was not found in name map.)
(Residue 497: WAT, Nonterminal, was not found in name map.)
(Residue 498: WAT, Nonterminal, was not found in name map.)
(Residue 499: WAT, Nonterminal, was not found in name map.)
(Residue 500: WAT, Nonterminal, was not found in name map.)
(Residue 501: WAT, Nonterminal, was not found in name map.)
(Residue 502: WAT, Nonterminal, was not found in name map.)
(Residue 503: WAT, Nonterminal, was not found in name map.)
(Residue 504: WAT, Nonterminal, was not found in name map.)
(Residue 505: WAT, Nonterminal, was not found in name map.)
(Residue 506: WAT, Nonterminal, was not found in name map.)
(Residue 507: WAT, Nonterminal, was not found in name map.)
(Residue 508: WAT, Nonterminal, was not found in name map.)
(Residue 509: WAT, Nonterminal, was not found in name map.)
(Residue 510: WAT, Nonterminal, was not found in name map.)
(Residue 511: WAT, Nonterminal, was not found in name map.)
(Residue 512: WAT, Nonterminal, was not found in name map.)
(Residue 513: WAT, Nonterminal, was not found in name map.)
(Residue 514: WAT, Nonterminal, was not found in name map.)
(Residue 515: WAT, Nonterminal, was not found in name map.)
(Residue 516: WAT, Nonterminal, was not found in name map.)
(Residue 517: WAT, Nonterminal, was not found in name map.)
(Residue 518: WAT, Nonterminal, was not found in name map.)
(Residue 519: WAT, Nonterminal, was not found in name map.)
(Residue 520: WAT, Nonterminal, was not found in name map.)
(Residue 521: WAT, Nonterminal, was not found in name map.)
(Residue 522: WAT, Nonterminal, was not found in name map.)
(Residue 523: WAT, Nonterminal, was not found in name map.)
(Residue 524: WAT, Nonterminal, was not found in name map.)
(Residue 525: WAT, Nonterminal, was not found in name map.)
(Residue 526: WAT, Nonterminal, was not found in name map.)
(Residue 527: WAT, Nonterminal, was not found in name map.)
(Residue 528: WAT, Nonterminal, was not found in name map.)
(Residue 529: WAT, Nonterminal, was not found in name map.)
(Residue 530: WAT, Nonterminal, was not found in name map.)
(Residue 531: WAT, Nonterminal, was not found in name map.)
(Residue 532: WAT, Nonterminal, was not found in name map.)
(Residue 533: WAT, Nonterminal, was not found in name map.)
(Residue 534: WAT, Nonterminal, was not found in name map.)
(Residue 535: WAT, Nonterminal, was not found in name map.)
(Residue 536: WAT, Nonterminal, was not found in name map.)
(Residue 537: WAT, Nonterminal, was not found in name map.)
(Residue 538: WAT, Nonterminal, was not found in name map.)
(Residue 539: WAT, Nonterminal, was not found in name map.)
(Residue 540: WAT, Nonterminal, was not found in name map.)
(Residue 541: WAT, Nonterminal, was not found in name map.)
(Residue 542: WAT, Nonterminal, was not found in name map.)
(Residue 543: WAT, Nonterminal, was not found in name map.)
(Residue 544: WAT, Nonterminal, was not found in name map.)
(Residue 545: WAT, Nonterminal, was not found in name map.)
(Residue 546: WAT, Nonterminal, was not found in name map.)
(Residue 547: WAT, Nonterminal, was not found in name map.)
(Residue 548: WAT, Nonterminal, was not found in name map.)
(Residue 549: WAT, Nonterminal, was not found in name map.)
(Residue 550: WAT, Nonterminal, was not found in name map.)
(Residue 551: WAT, Nonterminal, was not found in name map.)
(Residue 552: WAT, Nonterminal, was not found in name map.)
(Residue 553: WAT, Nonterminal, was not found in name map.)
(Residue 554: WAT, Nonterminal, was not found in name map.)
(Residue 555: WAT, Nonterminal, was not found in name map.)
(Residue 556: WAT, Nonterminal, was not found in name map.)
(Residue 557: WAT, Nonterminal, was not found in name map.)
(Residue 558: WAT, Nonterminal, was not found in name map.)
(Residue 559: WAT, Nonterminal, was not found in name map.)
(Residue 560: WAT, Nonterminal, was not found in name map.)
(Residue 561: WAT, Nonterminal, was not found in name map.)
(Residue 562: WAT, Nonterminal, was not found in name map.)
(Residue 563: WAT, Nonterminal, was not found in name map.)
(Residue 564: WAT, Nonterminal, was not found in name map.)
(Residue 565: WAT, Nonterminal, was not found in name map.)
(Residue 566: WAT, Nonterminal, was not found in name map.)
(Residue 567: WAT, Nonterminal, was not found in name map.)
(Residue 568: WAT, Nonterminal, was not found in name map.)
(Residue 569: WAT, Nonterminal, was not found in name map.)
(Residue 570: WAT, Nonterminal, was not found in name map.)
(Residue 571: WAT, Nonterminal, was not found in name map.)
(Residue 572: WAT, Nonterminal, was not found in name map.)
(Residue 573: WAT, Nonterminal, was not found in name map.)
(Residue 574: WAT, Nonterminal, was not found in name map.)
(Residue 575: WAT, Nonterminal, was not found in name map.)
(Residue 576: WAT, Nonterminal, was not found in name map.)
(Residue 577: WAT, Nonterminal, was not found in name map.)
(Residue 578: WAT, Nonterminal, was not found in name map.)
(Residue 579: WAT, Nonterminal, was not found in name map.)
(Residue 580: WAT, Nonterminal, was not found in name map.)
(Residue 581: WAT, Nonterminal, was not found in name map.)
(Residue 582: WAT, Nonterminal, was not found in name map.)
(Residue 583: WAT, Nonterminal, was not found in name map.)
(Residue 584: WAT, Nonterminal, was not found in name map.)
(Residue 585: WAT, Nonterminal, was not found in name map.)
(Residue 586: WAT, Nonterminal, was not found in name map.)
(Residue 587: WAT, Nonterminal, was not found in name map.)
(Residue 588: WAT, Nonterminal, was not found in name map.)
(Residue 589: WAT, Nonterminal, was not found in name map.)
(Residue 590: WAT, Nonterminal, was not found in name map.)
(Residue 591: WAT, Nonterminal, was not found in name map.)
(Residue 592: WAT, Nonterminal, was not found in name map.)
(Residue 593: WAT, Nonterminal, was not found in name map.)
(Residue 594: WAT, Nonterminal, was not found in name map.)
(Residue 595: WAT, Nonterminal, was not found in name map.)
(Residue 596: WAT, Nonterminal, was not found in name map.)
(Residue 597: WAT, Nonterminal, was not found in name map.)
(Residue 598: WAT, Nonterminal, was not found in name map.)
(Residue 599: WAT, Nonterminal, was not found in name map.)
(Residue 600: WAT, Nonterminal, was not found in name map.)
(Residue 601: WAT, Nonterminal, was not found in name map.)
(Residue 602: WAT, Nonterminal, was not found in name map.)
(Residue 603: WAT, Nonterminal, was not found in name map.)
(Residue 604: WAT, Nonterminal, was not found in name map.)
(Residue 605: WAT, Nonterminal, was not found in name map.)
(Residue 606: WAT, Nonterminal, was not found in name map.)
(Residue 607: WAT, Nonterminal, was not found in name map.)
(Residue 608: WAT, Nonterminal, was not found in name map.)
(Residue 609: WAT, Nonterminal, was not found in name map.)
(Residue 610: WAT, Nonterminal, was not found in name map.)
(Residue 611: WAT, Nonterminal, was not found in name map.)
(Residue 612: WAT, Nonterminal, was not found in name map.)
(Residue 613: WAT, Nonterminal, was not found in name map.)
(Residue 614: WAT, Nonterminal, was not found in name map.)
(Residue 615: WAT, Nonterminal, was not found in name map.)
(Residue 616: WAT, Nonterminal, was not found in name map.)
(Residue 617: WAT, Nonterminal, was not found in name map.)
(Residue 618: WAT, Nonterminal, was not found in name map.)
(Residue 619: WAT, Nonterminal, was not found in name map.)
(Residue 620: WAT, Nonterminal, was not found in name map.)
(Residue 621: WAT, Nonterminal, was not found in name map.)
(Residue 622: WAT, Nonterminal, was not found in name map.)
(Residue 623: WAT, Nonterminal, was not found in name map.)
(Residue 624: WAT, Nonterminal, was not found in name map.)
(Residue 625: WAT, Nonterminal, was not found in name map.)
(Residue 626: WAT, Nonterminal, was not found in name map.)
(Residue 627: WAT, Nonterminal, was not found in name map.)
(Residue 628: WAT, Nonterminal, was not found in name map.)
(Residue 629: WAT, Nonterminal, was not found in name map.)
(Residue 630: WAT, Nonterminal, was not found in name map.)
(Residue 631: WAT, Nonterminal, was not found in name map.)
(Residue 632: WAT, Nonterminal, was not found in name map.)
(Residue 633: WAT, Nonterminal, was not found in name map.)
(Residue 634: WAT, Nonterminal, was not found in name map.)
(Residue 635: WAT, Nonterminal, was not found in name map.)
(Residue 636: WAT, Nonterminal, was not found in name map.)
(Residue 637: WAT, Nonterminal, was not found in name map.)
(Residue 638: WAT, Nonterminal, was not found in name map.)
(Residue 639: WAT, Nonterminal, was not found in name map.)
(Residue 640: WAT, Nonterminal, was not found in name map.)
(Residue 641: WAT, Nonterminal, was not found in name map.)
(Residue 642: WAT, Nonterminal, was not found in name map.)
(Residue 643: WAT, Nonterminal, was not found in name map.)
(Residue 644: WAT, Nonterminal, was not found in name map.)
(Residue 645: WAT, Nonterminal, was not found in name map.)
(Residue 646: WAT, Nonterminal, was not found in name map.)
(Residue 647: WAT, Nonterminal, was not found in name map.)
(Residue 648: WAT, Nonterminal, was not found in name map.)
(Residue 649: WAT, Nonterminal, was not found in name map.)
(Residue 650: WAT, Nonterminal, was not found in name map.)
(Residue 651: WAT, Nonterminal, was not found in name map.)
(Residue 652: WAT, Nonterminal, was not found in name map.)
(Residue 653: WAT, Nonterminal, was not found in name map.)
(Residue 654: WAT, Nonterminal, was not found in name map.)
(Residue 655: WAT, Nonterminal, was not found in name map.)
(Residue 656: WAT, Nonterminal, was not found in name map.)
(Residue 657: WAT, Nonterminal, was not found in name map.)
(Residue 658: WAT, Nonterminal, was not found in name map.)
(Residue 659: WAT, Nonterminal, was not found in name map.)
(Residue 660: WAT, Nonterminal, was not found in name map.)
(Residue 661: WAT, Nonterminal, was not found in name map.)
(Residue 662: WAT, Nonterminal, was not found in name map.)
(Residue 663: WAT, Nonterminal, was not found in name map.)
(Residue 664: WAT, Nonterminal, was not found in name map.)
(Residue 665: WAT, Nonterminal, was not found in name map.)
(Residue 666: WAT, Nonterminal, was not found in name map.)
(Residue 667: WAT, Nonterminal, was not found in name map.)
(Residue 668: WAT, Nonterminal, was not found in name map.)
(Residue 669: WAT, Nonterminal, was not found in name map.)
(Residue 670: WAT, Nonterminal, was not found in name map.)
(Residue 671: WAT, Nonterminal, was not found in name map.)
(Residue 672: WAT, Nonterminal, was not found in name map.)
(Residue 673: WAT, Nonterminal, was not found in name map.)
(Residue 674: WAT, Nonterminal, was not found in name map.)
(Residue 675: WAT, Nonterminal, was not found in name map.)
(Residue 676: WAT, Nonterminal, was not found in name map.)
(Residue 677: WAT, Nonterminal, was not found in name map.)
(Residue 678: WAT, Nonterminal, was not found in name map.)
(Residue 679: WAT, Nonterminal, was not found in name map.)
(Residue 680: WAT, Nonterminal, was not found in name map.)
(Residue 681: WAT, Nonterminal, was not found in name map.)
(Residue 682: WAT, Nonterminal, was not found in name map.)
(Residue 683: WAT, Nonterminal, was not found in name map.)
(Residue 684: WAT, Nonterminal, was not found in name map.)
(Residue 685: WAT, Nonterminal, was not found in name map.)
(Residue 686: WAT, Nonterminal, was not found in name map.)
(Residue 687: WAT, Nonterminal, was not found in name map.)
(Residue 688: WAT, Nonterminal, was not found in name map.)
(Residue 689: WAT, Nonterminal, was not found in name map.)
(Residue 690: WAT, Nonterminal, was not found in name map.)
(Residue 691: WAT, Nonterminal, was not found in name map.)
(Residue 692: WAT, Nonterminal, was not found in name map.)
(Residue 693: WAT, Nonterminal, was not found in name map.)
(Residue 694: WAT, Nonterminal, was not found in name map.)
(Residue 695: WAT, Nonterminal, was not found in name map.)
(Residue 696: WAT, Nonterminal, was not found in name map.)
(Residue 697: WAT, Nonterminal, was not found in name map.)
(Residue 698: WAT, Nonterminal, was not found in name map.)
(Residue 699: WAT, Nonterminal, was not found in name map.)
(Residue 700: WAT, Nonterminal, was not found in name map.)
(Residue 701: WAT, Nonterminal, was not found in name map.)
(Residue 702: WAT, Nonterminal, was not found in name map.)
(Residue 703: WAT, Nonterminal, was not found in name map.)
(Residue 704: WAT, Nonterminal, was not found in name map.)
(Residue 705: WAT, Nonterminal, was not found in name map.)
(Residue 706: WAT, Nonterminal, was not found in name map.)
(Residue 707: WAT, Nonterminal, was not found in name map.)
(Residue 708: WAT, Nonterminal, was not found in name map.)
(Residue 709: WAT, Nonterminal, was not found in name map.)
(Residue 710: WAT, Nonterminal, was not found in name map.)
(Residue 711: WAT, Nonterminal, was not found in name map.)
(Residue 712: WAT, Nonterminal, was not found in name map.)
(Residue 713: WAT, Nonterminal, was not found in name map.)
(Residue 714: WAT, Nonterminal, was not found in name map.)
(Residue 715: WAT, Nonterminal, was not found in name map.)
(Residue 716: WAT, Nonterminal, was not found in name map.)
(Residue 717: WAT, Nonterminal, was not found in name map.)
(Residue 718: WAT, Nonterminal, was not found in name map.)
(Residue 719: WAT, Nonterminal, was not found in name map.)
(Residue 720: WAT, Nonterminal, was not found in name map.)
(Residue 721: WAT, Nonterminal, was not found in name map.)
(Residue 722: WAT, Nonterminal, was not found in name map.)
(Residue 723: WAT, Nonterminal, was not found in name map.)
(Residue 724: WAT, Nonterminal, was not found in name map.)
(Residue 725: WAT, Nonterminal, was not found in name map.)
(Residue 726: WAT, Nonterminal, was not found in name map.)
(Residue 727: WAT, Nonterminal, was not found in name map.)
(Residue 728: WAT, Nonterminal, was not found in name map.)
(Residue 729: WAT, Nonterminal, was not found in name map.)
(Residue 730: WAT, Nonterminal, was not found in name map.)
(Residue 731: WAT, Nonterminal, was not found in name map.)
(Residue 732: WAT, Nonterminal, was not found in name map.)
(Residue 733: WAT, Nonterminal, was not found in name map.)
(Residue 734: WAT, Nonterminal, was not found in name map.)
(Residue 735: WAT, Nonterminal, was not found in name map.)
(Residue 736: WAT, Nonterminal, was not found in name map.)
(Residue 737: WAT, Nonterminal, was not found in name map.)
(Residue 738: WAT, Nonterminal, was not found in name map.)
(Residue 739: WAT, Nonterminal, was not found in name map.)
(Residue 740: WAT, Nonterminal, was not found in name map.)
(Residue 741: WAT, Nonterminal, was not found in name map.)
(Residue 742: WAT, Nonterminal, was not found in name map.)
(Residue 743: WAT, Nonterminal, was not found in name map.)
(Residue 744: WAT, Nonterminal, was not found in name map.)
(Residue 745: WAT, Nonterminal, was not found in name map.)
(Residue 746: WAT, Nonterminal, was not found in name map.)
(Residue 747: WAT, Nonterminal, was not found in name map.)
(Residue 748: WAT, Nonterminal, was not found in name map.)
(Residue 749: WAT, Nonterminal, was not found in name map.)
(Residue 750: WAT, Nonterminal, was not found in name map.)
(Residue 751: WAT, Nonterminal, was not found in name map.)
(Residue 752: WAT, Nonterminal, was not found in name map.)
(Residue 753: WAT, Nonterminal, was not found in name map.)
(Residue 754: WAT, Nonterminal, was not found in name map.)
(Residue 755: WAT, Nonterminal, was not found in name map.)
(Residue 756: WAT, Nonterminal, was not found in name map.)
(Residue 757: WAT, Nonterminal, was not found in name map.)
(Residue 758: WAT, Nonterminal, was not found in name map.)
(Residue 759: WAT, Nonterminal, was not found in name map.)
(Residue 760: WAT, Nonterminal, was not found in name map.)
(Residue 761: WAT, Nonterminal, was not found in name map.)
(Residue 762: WAT, Nonterminal, was not found in name map.)
(Residue 763: WAT, Nonterminal, was not found in name map.)
(Residue 764: WAT, Nonterminal, was not found in name map.)
(Residue 765: WAT, Nonterminal, was not found in name map.)
(Residue 766: WAT, Nonterminal, was not found in name map.)
(Residue 767: WAT, Nonterminal, was not found in name map.)
(Residue 768: WAT, Nonterminal, was not found in name map.)
(Residue 769: WAT, Nonterminal, was not found in name map.)
(Residue 770: WAT, Nonterminal, was not found in name map.)
(Residue 771: WAT, Nonterminal, was not found in name map.)
(Residue 772: WAT, Nonterminal, was not found in name map.)
(Residue 773: WAT, Nonterminal, was not found in name map.)
(Residue 774: WAT, Nonterminal, was not found in name map.)
(Residue 775: WAT, Nonterminal, was not found in name map.)
(Residue 776: WAT, Nonterminal, was not found in name map.)
(Residue 777: WAT, Nonterminal, was not found in name map.)
(Residue 778: WAT, Nonterminal, was not found in name map.)
(Residue 779: WAT, Nonterminal, was not found in name map.)
(Residue 780: WAT, Nonterminal, was not found in name map.)
(Residue 781: WAT, Nonterminal, was not found in name map.)
(Residue 782: WAT, Nonterminal, was not found in name map.)
(Residue 783: WAT, Nonterminal, was not found in name map.)
(Residue 784: WAT, Nonterminal, was not found in name map.)
(Residue 785: WAT, Nonterminal, was not found in name map.)
(Residue 786: WAT, Nonterminal, was not found in name map.)
(Residue 787: WAT, Nonterminal, was not found in name map.)
(Residue 788: WAT, Nonterminal, was not found in name map.)
(Residue 789: WAT, Nonterminal, was not found in name map.)
(Residue 790: WAT, Nonterminal, was not found in name map.)
(Residue 791: WAT, Nonterminal, was not found in name map.)
(Residue 792: WAT, Nonterminal, was not found in name map.)
(Residue 793: WAT, Nonterminal, was not found in name map.)
(Residue 794: WAT, Nonterminal, was not found in name map.)
(Residue 795: WAT, Nonterminal, was not found in name map.)
(Residue 796: WAT, Nonterminal, was not found in name map.)
(Residue 797: WAT, Nonterminal, was not found in name map.)
(Residue 798: WAT, Nonterminal, was not found in name map.)
(Residue 799: WAT, Nonterminal, was not found in name map.)
(Residue 800: WAT, Nonterminal, was not found in name map.)
(Residue 801: WAT, Nonterminal, was not found in name map.)
(Residue 802: WAT, Nonterminal, was not found in name map.)
(Residue 803: WAT, Nonterminal, was not found in name map.)
(Residue 804: WAT, Nonterminal, was not found in name map.)
(Residue 805: WAT, Nonterminal, was not found in name map.)
(Residue 806: WAT, Nonterminal, was not found in name map.)
(Residue 807: WAT, Nonterminal, was not found in name map.)
(Residue 808: WAT, Nonterminal, was not found in name map.)
(Residue 809: WAT, Nonterminal, was not found in name map.)
(Residue 810: WAT, Nonterminal, was not found in name map.)
(Residue 811: WAT, Nonterminal, was not found in name map.)
(Residue 812: WAT, Nonterminal, was not found in name map.)
(Residue 813: WAT, Nonterminal, was not found in name map.)
(Residue 814: WAT, Nonterminal, was not found in name map.)
(Residue 815: WAT, Nonterminal, was not found in name map.)
(Residue 816: WAT, Nonterminal, was not found in name map.)
(Residue 817: WAT, Nonterminal, was not found in name map.)
(Residue 818: WAT, Nonterminal, was not found in name map.)
(Residue 819: WAT, Nonterminal, was not found in name map.)
(Residue 820: WAT, Nonterminal, was not found in name map.)
(Residue 821: WAT, Nonterminal, was not found in name map.)
(Residue 822: WAT, Nonterminal, was not found in name map.)
(Residue 823: WAT, Nonterminal, was not found in name map.)
(Residue 824: WAT, Nonterminal, was not found in name map.)
(Residue 825: WAT, Nonterminal, was not found in name map.)
(Residue 826: WAT, Nonterminal, was not found in name map.)
(Residue 827: WAT, Nonterminal, was not found in name map.)
(Residue 828: WAT, Nonterminal, was not found in name map.)
(Residue 829: WAT, Nonterminal, was not found in name map.)
(Residue 830: WAT, Nonterminal, was not found in name map.)
(Residue 831: WAT, Nonterminal, was not found in name map.)
(Residue 832: WAT, Nonterminal, was not found in name map.)
(Residue 833: WAT, Nonterminal, was not found in name map.)
(Residue 834: WAT, Nonterminal, was not found in name map.)
(Residue 835: WAT, Nonterminal, was not found in name map.)
(Residue 836: WAT, Nonterminal, was not found in name map.)
(Residue 837: WAT, Nonterminal, was not found in name map.)
(Residue 838: WAT, Nonterminal, was not found in name map.)
(Residue 839: WAT, Nonterminal, was not found in name map.)
(Residue 840: WAT, Nonterminal, was not found in name map.)
(Residue 841: WAT, Nonterminal, was not found in name map.)
(Residue 842: WAT, Nonterminal, was not found in name map.)
(Residue 843: WAT, Nonterminal, was not found in name map.)
(Residue 844: WAT, Nonterminal, was not found in name map.)
(Residue 845: WAT, Nonterminal, was not found in name map.)
(Residue 846: WAT, Nonterminal, was not found in name map.)
(Residue 847: WAT, Nonterminal, was not found in name map.)
(Residue 848: WAT, Nonterminal, was not found in name map.)
(Residue 849: WAT, Nonterminal, was not found in name map.)
(Residue 850: WAT, Nonterminal, was not found in name map.)
(Residue 851: WAT, Nonterminal, was not found in name map.)
(Residue 852: WAT, Nonterminal, was not found in name map.)
(Residue 853: WAT, Nonterminal, was not found in name map.)
(Residue 854: WAT, Nonterminal, was not found in name map.)
(Residue 855: WAT, Nonterminal, was not found in name map.)
(Residue 856: WAT, Nonterminal, was not found in name map.)
(Residue 857: WAT, Nonterminal, was not found in name map.)
(Residue 858: WAT, Nonterminal, was not found in name map.)
(Residue 859: WAT, Nonterminal, was not found in name map.)
(Residue 860: WAT, Nonterminal, was not found in name map.)
(Residue 861: WAT, Nonterminal, was not found in name map.)
(Residue 862: WAT, Nonterminal, was not found in name map.)
(Residue 863: WAT, Nonterminal, was not found in name map.)
(Residue 864: WAT, Nonterminal, was not found in name map.)
(Residue 865: WAT, Nonterminal, was not found in name map.)
(Residue 866: WAT, Nonterminal, was not found in name map.)
(Residue 867: WAT, Nonterminal, was not found in name map.)
(Residue 868: WAT, Nonterminal, was not found in name map.)
(Residue 869: WAT, Nonterminal, was not found in name map.)
(Residue 870: WAT, Nonterminal, was not found in name map.)
(Residue 871: WAT, Nonterminal, was not found in name map.)
(Residue 872: WAT, Nonterminal, was not found in name map.)
(Residue 873: WAT, Nonterminal, was not found in name map.)
(Residue 874: WAT, Nonterminal, was not found in name map.)
(Residue 875: WAT, Nonterminal, was not found in name map.)
(Residue 876: WAT, Nonterminal, was not found in name map.)
(Residue 877: WAT, Nonterminal, was not found in name map.)
(Residue 878: WAT, Nonterminal, was not found in name map.)
(Residue 879: WAT, Nonterminal, was not found in name map.)
(Residue 880: WAT, Nonterminal, was not found in name map.)
(Residue 881: WAT, Nonterminal, was not found in name map.)
(Residue 882: WAT, Nonterminal, was not found in name map.)
(Residue 883: WAT, Nonterminal, was not found in name map.)
(Residue 884: WAT, Nonterminal, was not found in name map.)
(Residue 885: WAT, Nonterminal, was not found in name map.)
(Residue 886: WAT, Nonterminal, was not found in name map.)
(Residue 887: WAT, Nonterminal, was not found in name map.)
(Residue 888: WAT, Nonterminal, was not found in name map.)
(Residue 889: WAT, Nonterminal, was not found in name map.)
(Residue 890: WAT, Nonterminal, was not found in name map.)
(Residue 891: WAT, Nonterminal, was not found in name map.)
(Residue 892: WAT, Nonterminal, was not found in name map.)
(Residue 893: WAT, Nonterminal, was not found in name map.)
(Residue 894: WAT, Nonterminal, was not found in name map.)
(Residue 895: WAT, Nonterminal, was not found in name map.)
(Residue 896: WAT, Nonterminal, was not found in name map.)
(Residue 897: WAT, Nonterminal, was not found in name map.)
(Residue 898: WAT, Nonterminal, was not found in name map.)
(Residue 899: WAT, Nonterminal, was not found in name map.)
(Residue 900: WAT, Nonterminal, was not found in name map.)
(Residue 901: WAT, Nonterminal, was not found in name map.)
(Residue 902: WAT, Nonterminal, was not found in name map.)
(Residue 903: WAT, Nonterminal, was not found in name map.)
(Residue 904: WAT, Nonterminal, was not found in name map.)
(Residue 905: WAT, Nonterminal, was not found in name map.)
(Residue 906: WAT, Nonterminal, was not found in name map.)
(Residue 907: WAT, Nonterminal, was not found in name map.)
(Residue 908: WAT, Nonterminal, was not found in name map.)
(Residue 909: WAT, Nonterminal, was not found in name map.)
(Residue 910: WAT, Nonterminal, was not found in name map.)
(Residue 911: WAT, Nonterminal, was not found in name map.)
(Residue 912: WAT, Nonterminal, was not found in name map.)
(Residue 913: WAT, Nonterminal, was not found in name map.)
(Residue 914: WAT, Nonterminal, was not found in name map.)
(Residue 915: WAT, Nonterminal, was not found in name map.)
(Residue 916: WAT, Nonterminal, was not found in name map.)
(Residue 917: WAT, Nonterminal, was not found in name map.)
(Residue 918: WAT, Nonterminal, was not found in name map.)
(Residue 919: WAT, Nonterminal, was not found in name map.)
(Residue 920: WAT, Nonterminal, was not found in name map.)
(Residue 921: WAT, Nonterminal, was not found in name map.)
(Residue 922: WAT, Nonterminal, was not found in name map.)
(Residue 923: WAT, Nonterminal, was not found in name map.)
(Residue 924: WAT, Nonterminal, was not found in name map.)
(Residue 925: WAT, Nonterminal, was not found in name map.)
(Residue 926: WAT, Nonterminal, was not found in name map.)
(Residue 927: WAT, Nonterminal, was not found in name map.)
(Residue 928: WAT, Nonterminal, was not found in name map.)
(Residue 929: WAT, Nonterminal, was not found in name map.)
(Residue 930: WAT, Nonterminal, was not found in name map.)
(Residue 931: WAT, Nonterminal, was not found in name map.)
(Residue 932: WAT, Nonterminal, was not found in name map.)
(Residue 933: WAT, Nonterminal, was not found in name map.)
(Residue 934: WAT, Nonterminal, was not found in name map.)
(Residue 935: WAT, Nonterminal, was not found in name map.)
(Residue 936: WAT, Nonterminal, was not found in name map.)
(Residue 937: WAT, Nonterminal, was not found in name map.)
(Residue 938: WAT, Nonterminal, was not found in name map.)
(Residue 939: WAT, Nonterminal, was not found in name map.)
(Residue 940: WAT, Nonterminal, was not found in name map.)
(Residue 941: WAT, Nonterminal, was not found in name map.)
(Residue 942: WAT, Nonterminal, was not found in name map.)
(Residue 943: WAT, Nonterminal, was not found in name map.)
(Residue 944: WAT, Nonterminal, was not found in name map.)
(Residue 945: WAT, Nonterminal, was not found in name map.)
(Residue 946: WAT, Nonterminal, was not found in name map.)
(Residue 947: WAT, Nonterminal, was not found in name map.)
(Residue 948: WAT, Nonterminal, was not found in name map.)
(Residue 949: WAT, Nonterminal, was not found in name map.)
(Residue 950: WAT, Nonterminal, was not found in name map.)
(Residue 951: WAT, Nonterminal, was not found in name map.)
(Residue 952: WAT, Nonterminal, was not found in name map.)
(Residue 953: WAT, Nonterminal, was not found in name map.)
(Residue 954: WAT, Nonterminal, was not found in name map.)
(Residue 955: WAT, Nonterminal, was not found in name map.)
(Residue 956: WAT, Nonterminal, was not found in name map.)
(Residue 957: WAT, Nonterminal, was not found in name map.)
(Residue 958: WAT, Nonterminal, was not found in name map.)
(Residue 959: WAT, Nonterminal, was not found in name map.)
(Residue 960: WAT, Nonterminal, was not found in name map.)
(Residue 961: WAT, Nonterminal, was not found in name map.)
(Residue 962: WAT, Nonterminal, was not found in name map.)
(Residue 963: WAT, Nonterminal, was not found in name map.)
(Residue 964: WAT, Nonterminal, was not found in name map.)
(Residue 965: WAT, Nonterminal, was not found in name map.)
(Residue 966: WAT, Nonterminal, was not found in name map.)
(Residue 967: WAT, Nonterminal, was not found in name map.)
(Residue 968: WAT, Nonterminal, was not found in name map.)
(Residue 969: WAT, Nonterminal, was not found in name map.)
(Residue 970: WAT, Nonterminal, was not found in name map.)
(Residue 971: WAT, Nonterminal, was not found in name map.)
(Residue 972: WAT, Nonterminal, was not found in name map.)
(Residue 973: WAT, Nonterminal, was not found in name map.)
(Residue 974: WAT, Nonterminal, was not found in name map.)
(Residue 975: WAT, Nonterminal, was not found in name map.)
(Residue 976: WAT, Nonterminal, was not found in name map.)
(Residue 977: WAT, Nonterminal, was not found in name map.)
(Residue 978: WAT, Nonterminal, was not found in name map.)
(Residue 979: WAT, Nonterminal, was not found in name map.)
(Residue 980: WAT, Nonterminal, was not found in name map.)
(Residue 981: WAT, Nonterminal, was not found in name map.)
(Residue 982: WAT, Nonterminal, was not found in name map.)
(Residue 983: WAT, Nonterminal, was not found in name map.)
(Residue 984: WAT, Nonterminal, was not found in name map.)
(Residue 985: WAT, Nonterminal, was not found in name map.)
(Residue 986: WAT, Nonterminal, was not found in name map.)
(Residue 987: WAT, Nonterminal, was not found in name map.)
(Residue 988: WAT, Nonterminal, was not found in name map.)
(Residue 989: WAT, Nonterminal, was not found in name map.)
(Residue 990: WAT, Nonterminal, was not found in name map.)
(Residue 991: WAT, Nonterminal, was not found in name map.)
(Residue 992: WAT, Nonterminal, was not found in name map.)
(Residue 993: WAT, Nonterminal, was not found in name map.)
(Residue 994: WAT, Nonterminal, was not found in name map.)
(Residue 995: WAT, Nonterminal, was not found in name map.)
(Residue 996: WAT, Nonterminal, was not found in name map.)
(Residue 997: WAT, Nonterminal, was not found in name map.)
(Residue 998: WAT, Nonterminal, was not found in name map.)
(Residue 999: WAT, Nonterminal, was not found in name map.)
(Residue 1000: WAT, Nonterminal, was not found in name map.)
(Residue 1001: WAT, Nonterminal, was not found in name map.)
(Residue 1002: WAT, Nonterminal, was not found in name map.)
(Residue 1003: WAT, Nonterminal, was not found in name map.)
(Residue 1004: WAT, Nonterminal, was not found in name map.)
(Residue 1005: WAT, Nonterminal, was not found in name map.)
(Residue 1006: WAT, Nonterminal, was not found in name map.)
(Residue 1007: WAT, Nonterminal, was not found in name map.)
(Residue 1008: WAT, Nonterminal, was not found in name map.)
(Residue 1009: WAT, Nonterminal, was not found in name map.)
(Residue 1010: WAT, Nonterminal, was not found in name map.)
(Residue 1011: WAT, Nonterminal, was not found in name map.)
(Residue 1012: WAT, Nonterminal, was not found in name map.)
(Residue 1013: WAT, Nonterminal, was not found in name map.)
(Residue 1014: WAT, Nonterminal, was not found in name map.)
(Residue 1015: WAT, Nonterminal, was not found in name map.)
(Residue 1016: WAT, Nonterminal, was not found in name map.)
(Residue 1017: WAT, Nonterminal, was not found in name map.)
(Residue 1018: WAT, Nonterminal, was not found in name map.)
(Residue 1019: WAT, Nonterminal, was not found in name map.)
(Residue 1020: WAT, Nonterminal, was not found in name map.)
(Residue 1021: WAT, Nonterminal, was not found in name map.)
(Residue 1022: WAT, Nonterminal, was not found in name map.)
(Residue 1023: WAT, Nonterminal, was not found in name map.)
(Residue 1024: WAT, Nonterminal, was not found in name map.)
(Residue 1025: WAT, Nonterminal, was not found in name map.)
(Residue 1026: WAT, Nonterminal, was not found in name map.)
(Residue 1027: WAT, Nonterminal, was not found in name map.)
(Residue 1028: WAT, Nonterminal, was not found in name map.)
(Residue 1029: WAT, Nonterminal, was not found in name map.)
(Residue 1030: WAT, Nonterminal, was not found in name map.)
(Residue 1031: WAT, Nonterminal, was not found in name map.)
(Residue 1032: WAT, Nonterminal, was not found in name map.)
(Residue 1033: WAT, Nonterminal, was not found in name map.)
(Residue 1034: WAT, Nonterminal, was not found in name map.)
(Residue 1035: WAT, Nonterminal, was not found in name map.)
(Residue 1036: WAT, Nonterminal, was not found in name map.)
(Residue 1037: WAT, Nonterminal, was not found in name map.)
(Residue 1038: WAT, Nonterminal, was not found in name map.)
(Residue 1039: WAT, Nonterminal, was not found in name map.)
(Residue 1040: WAT, Nonterminal, was not found in name map.)
(Residue 1041: WAT, Nonterminal, was not found in name map.)
(Residue 1042: WAT, Nonterminal, was not found in name map.)
(Residue 1043: WAT, Nonterminal, was not found in name map.)
(Residue 1044: WAT, Nonterminal, was not found in name map.)
(Residue 1045: WAT, Nonterminal, was not found in name map.)
(Residue 1046: WAT, Nonterminal, was not found in name map.)
(Residue 1047: WAT, Nonterminal, was not found in name map.)
(Residue 1048: WAT, Nonterminal, was not found in name map.)
(Residue 1049: WAT, Nonterminal, was not found in name map.)
(Residue 1050: WAT, Nonterminal, was not found in name map.)
(Residue 1051: WAT, Nonterminal, was not found in name map.)
(Residue 1052: WAT, Nonterminal, was not found in name map.)
(Residue 1053: WAT, Nonterminal, was not found in name map.)
(Residue 1054: WAT, Nonterminal, was not found in name map.)
(Residue 1055: WAT, Nonterminal, was not found in name map.)
(Residue 1056: WAT, Nonterminal, was not found in name map.)
(Residue 1057: WAT, Nonterminal, was not found in name map.)
(Residue 1058: WAT, Nonterminal, was not found in name map.)
(Residue 1059: WAT, Nonterminal, was not found in name map.)
(Residue 1060: WAT, Nonterminal, was not found in name map.)
(Residue 1061: WAT, Nonterminal, was not found in name map.)
(Residue 1062: WAT, Nonterminal, was not found in name map.)
(Residue 1063: WAT, Nonterminal, was not found in name map.)
(Residue 1064: WAT, Nonterminal, was not found in name map.)
(Residue 1065: WAT, Nonterminal, was not found in name map.)
(Residue 1066: WAT, Nonterminal, was not found in name map.)
(Residue 1067: WAT, Nonterminal, was not found in name map.)
(Residue 1068: WAT, Nonterminal, was not found in name map.)
(Residue 1069: WAT, Nonterminal, was not found in name map.)
(Residue 1070: WAT, Nonterminal, was not found in name map.)
(Residue 1071: WAT, Nonterminal, was not found in name map.)
(Residue 1072: WAT, Nonterminal, was not found in name map.)
(Residue 1073: WAT, Nonterminal, was not found in name map.)
(Residue 1074: WAT, Nonterminal, was not found in name map.)
(Residue 1075: WAT, Nonterminal, was not found in name map.)
(Residue 1076: WAT, Nonterminal, was not found in name map.)
(Residue 1077: WAT, Nonterminal, was not found in name map.)
(Residue 1078: WAT, Nonterminal, was not found in name map.)
(Residue 1079: WAT, Nonterminal, was not found in name map.)
(Residue 1080: WAT, Nonterminal, was not found in name map.)
(Residue 1081: WAT, Nonterminal, was not found in name map.)
(Residue 1082: WAT, Nonterminal, was not found in name map.)
(Residue 1083: WAT, Nonterminal, was not found in name map.)
(Residue 1084: WAT, Nonterminal, was not found in name map.)
(Residue 1085: WAT, Nonterminal, was not found in name map.)
(Residue 1086: WAT, Nonterminal, was not found in name map.)
(Residue 1087: WAT, Nonterminal, was not found in name map.)
(Residue 1088: WAT, Nonterminal, was not found in name map.)
(Residue 1089: WAT, Nonterminal, was not found in name map.)
(Residue 1090: WAT, Nonterminal, was not found in name map.)
(Residue 1091: WAT, Nonterminal, was not found in name map.)
(Residue 1092: WAT, Nonterminal, was not found in name map.)
(Residue 1093: WAT, Nonterminal, was not found in name map.)
(Residue 1094: WAT, Nonterminal, was not found in name map.)
(Residue 1095: WAT, Nonterminal, was not found in name map.)
(Residue 1096: WAT, Nonterminal, was not found in name map.)
(Residue 1097: WAT, Nonterminal, was not found in name map.)
(Residue 1098: WAT, Nonterminal, was not found in name map.)
(Residue 1099: WAT, Nonterminal, was not found in name map.)
(Residue 1100: WAT, Nonterminal, was not found in name map.)
(Residue 1101: WAT, Nonterminal, was not found in name map.)
(Residue 1102: WAT, Nonterminal, was not found in name map.)
(Residue 1103: WAT, Nonterminal, was not found in name map.)
(Residue 1104: WAT, Nonterminal, was not found in name map.)
(Residue 1105: WAT, Nonterminal, was not found in name map.)
(Residue 1106: WAT, Nonterminal, was not found in name map.)
(Residue 1107: WAT, Nonterminal, was not found in name map.)
(Residue 1108: WAT, Nonterminal, was not found in name map.)
(Residue 1109: WAT, Nonterminal, was not found in name map.)
(Residue 1110: WAT, Nonterminal, was not found in name map.)
(Residue 1111: WAT, Nonterminal, was not found in name map.)
(Residue 1112: WAT, Nonterminal, was not found in name map.)
(Residue 1113: WAT, Nonterminal, was not found in name map.)
(Residue 1114: WAT, Nonterminal, was not found in name map.)
(Residue 1115: WAT, Nonterminal, was not found in name map.)
(Residue 1116: WAT, Nonterminal, was not found in name map.)
(Residue 1117: WAT, Nonterminal, was not found in name map.)
(Residue 1118: WAT, Nonterminal, was not found in name map.)
(Residue 1119: WAT, Nonterminal, was not found in name map.)
(Residue 1120: WAT, Nonterminal, was not found in name map.)
(Residue 1121: WAT, Nonterminal, was not found in name map.)
(Residue 1122: WAT, Nonterminal, was not found in name map.)
(Residue 1123: WAT, Nonterminal, was not found in name map.)
(Residue 1124: WAT, Nonterminal, was not found in name map.)
(Residue 1125: WAT, Nonterminal, was not found in name map.)
(Residue 1126: WAT, Nonterminal, was not found in name map.)
(Residue 1127: WAT, Nonterminal, was not found in name map.)
(Residue 1128: WAT, Nonterminal, was not found in name map.)
(Residue 1129: WAT, Nonterminal, was not found in name map.)
(Residue 1130: WAT, Nonterminal, was not found in name map.)
(Residue 1131: WAT, Nonterminal, was not found in name map.)
(Residue 1132: WAT, Nonterminal, was not found in name map.)
(Residue 1133: WAT, Nonterminal, was not found in name map.)
(Residue 1134: WAT, Nonterminal, was not found in name map.)
(Residue 1135: WAT, Nonterminal, was not found in name map.)
(Residue 1136: WAT, Nonterminal, was not found in name map.)
(Residue 1137: WAT, Nonterminal, was not found in name map.)
(Residue 1138: WAT, Nonterminal, was not found in name map.)
(Residue 1139: WAT, Nonterminal, was not found in name map.)
(Residue 1140: WAT, Nonterminal, was not found in name map.)
(Residue 1141: WAT, Nonterminal, was not found in name map.)
(Residue 1142: WAT, Nonterminal, was not found in name map.)
(Residue 1143: WAT, Nonterminal, was not found in name map.)
(Residue 1144: WAT, Nonterminal, was not found in name map.)
(Residue 1145: WAT, Nonterminal, was not found in name map.)
(Residue 1146: WAT, Nonterminal, was not found in name map.)
(Residue 1147: WAT, Nonterminal, was not found in name map.)
(Residue 1148: WAT, Nonterminal, was not found in name map.)
(Residue 1149: WAT, Nonterminal, was not found in name map.)
(Residue 1150: WAT, Nonterminal, was not found in name map.)
(Residue 1151: WAT, Nonterminal, was not found in name map.)
(Residue 1152: WAT, Nonterminal, was not found in name map.)
(Residue 1153: WAT, Nonterminal, was not found in name map.)
(Residue 1154: WAT, Nonterminal, was not found in name map.)
(Residue 1155: WAT, Nonterminal, was not found in name map.)
(Residue 1156: WAT, Nonterminal, was not found in name map.)
(Residue 1157: WAT, Nonterminal, was not found in name map.)
(Residue 1158: WAT, Nonterminal, was not found in name map.)
(Residue 1159: WAT, Nonterminal, was not found in name map.)
(Residue 1160: WAT, Nonterminal, was not found in name map.)
(Residue 1161: WAT, Nonterminal, was not found in name map.)
(Residue 1162: WAT, Nonterminal, was not found in name map.)
(Residue 1163: WAT, Nonterminal, was not found in name map.)
(Residue 1164: WAT, Nonterminal, was not found in name map.)
(Residue 1165: WAT, Nonterminal, was not found in name map.)
(Residue 1166: WAT, Nonterminal, was not found in name map.)
(Residue 1167: WAT, Nonterminal, was not found in name map.)
(Residue 1168: WAT, Nonterminal, was not found in name map.)
(Residue 1169: WAT, Nonterminal, was not found in name map.)
(Residue 1170: WAT, Nonterminal, was not found in name map.)
(Residue 1171: WAT, Nonterminal, was not found in name map.)
(Residue 1172: WAT, Nonterminal, was not found in name map.)
(Residue 1173: WAT, Nonterminal, was not found in name map.)
(Residue 1174: WAT, Nonterminal, was not found in name map.)
(Residue 1175: WAT, Nonterminal, was not found in name map.)
(Residue 1176: WAT, Nonterminal, was not found in name map.)
(Residue 1177: WAT, Nonterminal, was not found in name map.)
(Residue 1178: WAT, Nonterminal, was not found in name map.)
(Residue 1179: WAT, Nonterminal, was not found in name map.)
(Residue 1180: WAT, Nonterminal, was not found in name map.)
(Residue 1181: WAT, Nonterminal, was not found in name map.)
(Residue 1182: WAT, Nonterminal, was not found in name map.)
(Residue 1183: WAT, Nonterminal, was not found in name map.)
(Residue 1184: WAT, Nonterminal, was not found in name map.)
(Residue 1185: WAT, Nonterminal, was not found in name map.)
(Residue 1186: WAT, Nonterminal, was not found in name map.)
(Residue 1187: WAT, Nonterminal, was not found in name map.)
(Residue 1188: WAT, Nonterminal, was not found in name map.)
(Residue 1189: WAT, Nonterminal, was not found in name map.)
(Residue 1190: WAT, Nonterminal, was not found in name map.)
(Residue 1191: WAT, Nonterminal, was not found in name map.)
(Residue 1192: WAT, Nonterminal, was not found in name map.)
(Residue 1193: WAT, Nonterminal, was not found in name map.)
(Residue 1194: WAT, Nonterminal, was not found in name map.)
(Residue 1195: WAT, Nonterminal, was not found in name map.)
(Residue 1196: WAT, Nonterminal, was not found in name map.)
(Residue 1197: WAT, Nonterminal, was not found in name map.)
(Residue 1198: WAT, Nonterminal, was not found in name map.)
(Residue 1199: WAT, Nonterminal, was not found in name map.)
(Residue 1200: WAT, Nonterminal, was not found in name map.)
(Residue 1201: WAT, Nonterminal, was not found in name map.)
(Residue 1202: WAT, Nonterminal, was not found in name map.)
(Residue 1203: WAT, Nonterminal, was not found in name map.)
(Residue 1204: WAT, Nonterminal, was not found in name map.)
(Residue 1205: WAT, Nonterminal, was not found in name map.)
(Residue 1206: WAT, Nonterminal, was not found in name map.)
(Residue 1207: WAT, Nonterminal, was not found in name map.)
(Residue 1208: WAT, Nonterminal, was not found in name map.)
(Residue 1209: WAT, Nonterminal, was not found in name map.)
(Residue 1210: WAT, Nonterminal, was not found in name map.)
(Residue 1211: WAT, Nonterminal, was not found in name map.)
(Residue 1212: WAT, Nonterminal, was not found in name map.)
(Residue 1213: WAT, Nonterminal, was not found in name map.)
(Residue 1214: WAT, Nonterminal, was not found in name map.)
(Residue 1215: WAT, Nonterminal, was not found in name map.)
(Residue 1216: WAT, Nonterminal, was not found in name map.)
(Residue 1217: WAT, Nonterminal, was not found in name map.)
(Residue 1218: WAT, Nonterminal, was not found in name map.)
(Residue 1219: WAT, Nonterminal, was not found in name map.)
(Residue 1220: WAT, Nonterminal, was not found in name map.)
(Residue 1221: WAT, Nonterminal, was not found in name map.)
(Residue 1222: WAT, Nonterminal, was not found in name map.)
(Residue 1223: WAT, Nonterminal, was not found in name map.)
(Residue 1224: WAT, Nonterminal, was not found in name map.)
(Residue 1225: WAT, Nonterminal, was not found in name map.)
(Residue 1226: WAT, Nonterminal, was not found in name map.)
(Residue 1227: WAT, Nonterminal, was not found in name map.)
(Residue 1228: WAT, Nonterminal, was not found in name map.)
(Residue 1229: WAT, Nonterminal, was not found in name map.)
(Residue 1230: WAT, Nonterminal, was not found in name map.)
(Residue 1231: WAT, Nonterminal, was not found in name map.)
(Residue 1232: WAT, Nonterminal, was not found in name map.)
(Residue 1233: WAT, Nonterminal, was not found in name map.)
(Residue 1234: WAT, Nonterminal, was not found in name map.)
(Residue 1235: WAT, Nonterminal, was not found in name map.)
(Residue 1236: WAT, Nonterminal, was not found in name map.)
(Residue 1237: WAT, Nonterminal, was not found in name map.)
(Residue 1238: WAT, Nonterminal, was not found in name map.)
(Residue 1239: WAT, Nonterminal, was not found in name map.)
(Residue 1240: WAT, Nonterminal, was not found in name map.)
(Residue 1241: WAT, Nonterminal, was not found in name map.)
(Residue 1242: WAT, Nonterminal, was not found in name map.)
(Residue 1243: WAT, Nonterminal, was not found in name map.)
(Residue 1244: WAT, Nonterminal, was not found in name map.)
(Residue 1245: WAT, Nonterminal, was not found in name map.)
(Residue 1246: WAT, Nonterminal, was not found in name map.)
(Residue 1247: WAT, Nonterminal, was not found in name map.)
(Residue 1248: WAT, Nonterminal, was not found in name map.)
(Residue 1249: WAT, Nonterminal, was not found in name map.)
(Residue 1250: WAT, Nonterminal, was not found in name map.)
(Residue 1251: WAT, Nonterminal, was not found in name map.)
(Residue 1252: WAT, Nonterminal, was not found in name map.)
(Residue 1253: WAT, Nonterminal, was not found in name map.)
(Residue 1254: WAT, Nonterminal, was not found in name map.)
(Residue 1255: WAT, Nonterminal, was not found in name map.)
(Residue 1256: WAT, Nonterminal, was not found in name map.)
(Residue 1257: WAT, Nonterminal, was not found in name map.)
(Residue 1258: WAT, Nonterminal, was not found in name map.)
(Residue 1259: WAT, Nonterminal, was not found in name map.)
(Residue 1260: WAT, Nonterminal, was not found in name map.)
(Residue 1261: WAT, Nonterminal, was not found in name map.)
(Residue 1262: WAT, Nonterminal, was not found in name map.)
(Residue 1263: WAT, Nonterminal, was not found in name map.)
(Residue 1264: WAT, Nonterminal, was not found in name map.)
(Residue 1265: WAT, Nonterminal, was not found in name map.)
(Residue 1266: WAT, Nonterminal, was not found in name map.)
(Residue 1267: WAT, Nonterminal, was not found in name map.)
(Residue 1268: WAT, Nonterminal, was not found in name map.)
(Residue 1269: WAT, Nonterminal, was not found in name map.)
(Residue 1270: WAT, Nonterminal, was not found in name map.)
(Residue 1271: WAT, Nonterminal, was not found in name map.)
(Residue 1272: WAT, Nonterminal, was not found in name map.)
(Residue 1273: WAT, Nonterminal, was not found in name map.)
(Residue 1274: WAT, Nonterminal, was not found in name map.)
(Residue 1275: WAT, Nonterminal, was not found in name map.)
(Residue 1276: WAT, Nonterminal, was not found in name map.)
(Residue 1277: WAT, Nonterminal, was not found in name map.)
(Residue 1278: WAT, Nonterminal, was not found in name map.)
(Residue 1279: WAT, Nonterminal, was not found in name map.)
(Residue 1280: WAT, Nonterminal, was not found in name map.)
(Residue 1281: WAT, Nonterminal, was not found in name map.)
(Residue 1282: WAT, Nonterminal, was not found in name map.)
(Residue 1283: WAT, Nonterminal, was not found in name map.)
(Residue 1284: WAT, Nonterminal, was not found in name map.)
(Residue 1285: WAT, Nonterminal, was not found in name map.)
(Residue 1286: WAT, Nonterminal, was not found in name map.)
(Residue 1287: WAT, Nonterminal, was not found in name map.)
(Residue 1288: WAT, Nonterminal, was not found in name map.)
(Residue 1289: WAT, Nonterminal, was not found in name map.)
(Residue 1290: WAT, Nonterminal, was not found in name map.)
(Residue 1291: WAT, Nonterminal, was not found in name map.)
(Residue 1292: WAT, Nonterminal, was not found in name map.)
(Residue 1293: WAT, Nonterminal, was not found in name map.)
(Residue 1294: WAT, Nonterminal, was not found in name map.)
(Residue 1295: WAT, Nonterminal, was not found in name map.)
(Residue 1296: WAT, Nonterminal, was not found in name map.)
(Residue 1297: WAT, Nonterminal, was not found in name map.)
(Residue 1298: WAT, Nonterminal, was not found in name map.)
(Residue 1299: WAT, Nonterminal, was not found in name map.)
(Residue 1300: WAT, Nonterminal, was not found in name map.)
(Residue 1301: WAT, Nonterminal, was not found in name map.)
(Residue 1302: WAT, Nonterminal, was not found in name map.)
(Residue 1303: WAT, Nonterminal, was not found in name map.)
(Residue 1304: WAT, Nonterminal, was not found in name map.)
(Residue 1305: WAT, Nonterminal, was not found in name map.)
(Residue 1306: WAT, Nonterminal, was not found in name map.)
(Residue 1307: WAT, Nonterminal, was not found in name map.)
(Residue 1308: WAT, Nonterminal, was not found in name map.)
(Residue 1309: WAT, Nonterminal, was not found in name map.)
(Residue 1310: WAT, Nonterminal, was not found in name map.)
(Residue 1311: WAT, Nonterminal, was not found in name map.)
(Residue 1312: WAT, Nonterminal, was not found in name map.)
(Residue 1313: WAT, Nonterminal, was not found in name map.)
(Residue 1314: WAT, Nonterminal, was not found in name map.)
(Residue 1315: WAT, Nonterminal, was not found in name map.)
(Residue 1316: WAT, Nonterminal, was not found in name map.)
(Residue 1317: WAT, Nonterminal, was not found in name map.)
(Residue 1318: WAT, Nonterminal, was not found in name map.)
(Residue 1319: WAT, Nonterminal, was not found in name map.)
(Residue 1320: WAT, Nonterminal, was not found in name map.)
(Residue 1321: WAT, Nonterminal, was not found in name map.)
(Residue 1322: WAT, Nonterminal, was not found in name map.)
(Residue 1323: WAT, Nonterminal, was not found in name map.)
(Residue 1324: WAT, Nonterminal, was not found in name map.)
(Residue 1325: WAT, Nonterminal, was not found in name map.)
(Residue 1326: WAT, Nonterminal, was not found in name map.)
(Residue 1327: WAT, Nonterminal, was not found in name map.)
(Residue 1328: WAT, Nonterminal, was not found in name map.)
(Residue 1329: WAT, Nonterminal, was not found in name map.)
(Residue 1330: WAT, Nonterminal, was not found in name map.)
(Residue 1331: WAT, Nonterminal, was not found in name map.)
(Residue 1332: WAT, Nonterminal, was not found in name map.)
(Residue 1333: WAT, Nonterminal, was not found in name map.)
(Residue 1334: WAT, Nonterminal, was not found in name map.)
(Residue 1335: WAT, Nonterminal, was not found in name map.)
(Residue 1336: WAT, Nonterminal, was not found in name map.)
(Residue 1337: WAT, Nonterminal, was not found in name map.)
(Residue 1338: WAT, Nonterminal, was not found in name map.)
(Residue 1339: WAT, Nonterminal, was not found in name map.)
(Residue 1340: WAT, Nonterminal, was not found in name map.)
(Residue 1341: WAT, Nonterminal, was not found in name map.)
(Residue 1342: WAT, Nonterminal, was not found in name map.)
(Residue 1343: WAT, Nonterminal, was not found in name map.)
(Residue 1344: WAT, Nonterminal, was not found in name map.)
(Residue 1345: WAT, Nonterminal, was not found in name map.)
(Residue 1346: WAT, Nonterminal, was not found in name map.)
(Residue 1347: WAT, Nonterminal, was not found in name map.)
(Residue 1348: WAT, Nonterminal, was not found in name map.)
(Residue 1349: WAT, Nonterminal, was not found in name map.)
(Residue 1350: WAT, Nonterminal, was not found in name map.)
(Residue 1351: WAT, Nonterminal, was not found in name map.)
(Residue 1352: WAT, Nonterminal, was not found in name map.)
(Residue 1353: WAT, Nonterminal, was not found in name map.)
(Residue 1354: WAT, Nonterminal, was not found in name map.)
(Residue 1355: WAT, Nonterminal, was not found in name map.)
(Residue 1356: WAT, Nonterminal, was not found in name map.)
(Residue 1357: WAT, Nonterminal, was not found in name map.)
(Residue 1358: WAT, Nonterminal, was not found in name map.)
(Residue 1359: WAT, Nonterminal, was not found in name map.)
(Residue 1360: WAT, Nonterminal, was not found in name map.)
(Residue 1361: WAT, Nonterminal, was not found in name map.)
(Residue 1362: WAT, Nonterminal, was not found in name map.)
(Residue 1363: WAT, Nonterminal, was not found in name map.)
(Residue 1364: WAT, Nonterminal, was not found in name map.)
(Residue 1365: WAT, Nonterminal, was not found in name map.)
(Residue 1366: WAT, Nonterminal, was not found in name map.)
(Residue 1367: WAT, Nonterminal, was not found in name map.)
(Residue 1368: WAT, Nonterminal, was not found in name map.)
(Residue 1369: WAT, Nonterminal, was not found in name map.)
(Residue 1370: WAT, Nonterminal, was not found in name map.)
(Residue 1371: WAT, Nonterminal, was not found in name map.)
(Residue 1372: WAT, Nonterminal, was not found in name map.)
(Residue 1373: WAT, Nonterminal, was not found in name map.)
(Residue 1374: WAT, Nonterminal, was not found in name map.)
(Residue 1375: WAT, Nonterminal, was not found in name map.)
(Residue 1376: WAT, Nonterminal, was not found in name map.)
(Residue 1377: WAT, Nonterminal, was not found in name map.)
(Residue 1378: WAT, Nonterminal, was not found in name map.)
(Residue 1379: WAT, Nonterminal, was not found in name map.)
(Residue 1380: WAT, Nonterminal, was not found in name map.)
(Residue 1381: WAT, Nonterminal, was not found in name map.)
(Residue 1382: WAT, Nonterminal, was not found in name map.)
(Residue 1383: WAT, Nonterminal, was not found in name map.)
(Residue 1384: WAT, Nonterminal, was not found in name map.)
(Residue 1385: WAT, Nonterminal, was not found in name map.)
(Residue 1386: WAT, Nonterminal, was not found in name map.)
(Residue 1387: WAT, Nonterminal, was not found in name map.)
(Residue 1388: WAT, Nonterminal, was not found in name map.)
(Residue 1389: WAT, Nonterminal, was not found in name map.)
(Residue 1390: WAT, Nonterminal, was not found in name map.)
(Residue 1391: WAT, Nonterminal, was not found in name map.)
(Residue 1392: WAT, Nonterminal, was not found in name map.)
(Residue 1393: WAT, Nonterminal, was not found in name map.)
(Residue 1394: WAT, Nonterminal, was not found in name map.)
(Residue 1395: WAT, Nonterminal, was not found in name map.)
(Residue 1396: WAT, Nonterminal, was not found in name map.)
(Residue 1397: WAT, Nonterminal, was not found in name map.)
(Residue 1398: WAT, Nonterminal, was not found in name map.)
(Residue 1399: WAT, Nonterminal, was not found in name map.)
(Residue 1400: WAT, Nonterminal, was not found in name map.)
(Residue 1401: WAT, Nonterminal, was not found in name map.)
(Residue 1402: WAT, Nonterminal, was not found in name map.)
(Residue 1403: WAT, Nonterminal, was not found in name map.)
(Residue 1404: WAT, Nonterminal, was not found in name map.)
(Residue 1405: WAT, Nonterminal, was not found in name map.)
(Residue 1406: WAT, Nonterminal, was not found in name map.)
(Residue 1407: WAT, Nonterminal, was not found in name map.)
(Residue 1408: WAT, Nonterminal, was not found in name map.)
(Residue 1409: WAT, Nonterminal, was not found in name map.)
(Residue 1410: WAT, Nonterminal, was not found in name map.)
(Residue 1411: WAT, Nonterminal, was not found in name map.)
(Residue 1412: WAT, Nonterminal, was not found in name map.)
(Residue 1413: WAT, Nonterminal, was not found in name map.)
(Residue 1414: WAT, Nonterminal, was not found in name map.)
(Residue 1415: WAT, Nonterminal, was not found in name map.)
(Residue 1416: WAT, Nonterminal, was not found in name map.)
(Residue 1417: WAT, Nonterminal, was not found in name map.)
(Residue 1418: WAT, Nonterminal, was not found in name map.)
(Residue 1419: WAT, Nonterminal, was not found in name map.)
(Residue 1420: WAT, Nonterminal, was not found in name map.)
(Residue 1421: WAT, Nonterminal, was not found in name map.)
(Residue 1422: WAT, Nonterminal, was not found in name map.)
(Residue 1423: WAT, Nonterminal, was not found in name map.)
(Residue 1424: WAT, Nonterminal, was not found in name map.)
(Residue 1425: WAT, Nonterminal, was not found in name map.)
(Residue 1426: WAT, Nonterminal, was not found in name map.)
(Residue 1427: WAT, Nonterminal, was not found in name map.)
(Residue 1428: WAT, Nonterminal, was not found in name map.)
(Residue 1429: WAT, Nonterminal, was not found in name map.)
(Residue 1430: WAT, Nonterminal, was not found in name map.)
(Residue 1431: WAT, Nonterminal, was not found in name map.)
(Residue 1432: WAT, Nonterminal, was not found in name map.)
(Residue 1433: WAT, Nonterminal, was not found in name map.)
(Residue 1434: WAT, Nonterminal, was not found in name map.)
(Residue 1435: WAT, Nonterminal, was not found in name map.)
(Residue 1436: WAT, Nonterminal, was not found in name map.)
(Residue 1437: WAT, Nonterminal, was not found in name map.)
(Residue 1438: WAT, Nonterminal, was not found in name map.)
(Residue 1439: WAT, Nonterminal, was not found in name map.)
(Residue 1440: WAT, Nonterminal, was not found in name map.)
(Residue 1441: WAT, Nonterminal, was not found in name map.)
(Residue 1442: WAT, Nonterminal, was not found in name map.)
(Residue 1443: WAT, Nonterminal, was not found in name map.)
(Residue 1444: WAT, Nonterminal, was not found in name map.)
(Residue 1445: WAT, Nonterminal, was not found in name map.)
(Residue 1446: WAT, Nonterminal, was not found in name map.)
(Residue 1447: WAT, Nonterminal, was not found in name map.)
(Residue 1448: WAT, Nonterminal, was not found in name map.)
(Residue 1449: WAT, Nonterminal, was not found in name map.)
(Residue 1450: WAT, Nonterminal, was not found in name map.)
(Residue 1451: WAT, Nonterminal, was not found in name map.)
(Residue 1452: WAT, Nonterminal, was not found in name map.)
(Residue 1453: WAT, Nonterminal, was not found in name map.)
(Residue 1454: WAT, Nonterminal, was not found in name map.)
(Residue 1455: WAT, Nonterminal, was not found in name map.)
(Residue 1456: WAT, Nonterminal, was not found in name map.)
(Residue 1457: WAT, Nonterminal, was not found in name map.)
(Residue 1458: WAT, Nonterminal, was not found in name map.)
(Residue 1459: WAT, Nonterminal, was not found in name map.)
(Residue 1460: WAT, Nonterminal, was not found in name map.)
(Residue 1461: WAT, Nonterminal, was not found in name map.)
(Residue 1462: WAT, Nonterminal, was not found in name map.)
(Residue 1463: WAT, Nonterminal, was not found in name map.)
(Residue 1464: WAT, Nonterminal, was not found in name map.)
(Residue 1465: WAT, Nonterminal, was not found in name map.)
(Residue 1466: WAT, Nonterminal, was not found in name map.)
(Residue 1467: WAT, Nonterminal, was not found in name map.)
(Residue 1468: WAT, Nonterminal, was not found in name map.)
(Residue 1469: WAT, Nonterminal, was not found in name map.)
(Residue 1470: WAT, Nonterminal, was not found in name map.)
(Residue 1471: WAT, Nonterminal, was not found in name map.)
(Residue 1472: WAT, Nonterminal, was not found in name map.)
(Residue 1473: WAT, Nonterminal, was not found in name map.)
(Residue 1474: WAT, Nonterminal, was not found in name map.)
(Residue 1475: WAT, Nonterminal, was not found in name map.)
(Residue 1476: WAT, Nonterminal, was not found in name map.)
(Residue 1477: WAT, Nonterminal, was not found in name map.)
(Residue 1478: WAT, Nonterminal, was not found in name map.)
(Residue 1479: WAT, Nonterminal, was not found in name map.)
(Residue 1480: WAT, Nonterminal, was not found in name map.)
(Residue 1481: WAT, Nonterminal, was not found in name map.)
(Residue 1482: WAT, Nonterminal, was not found in name map.)
(Residue 1483: WAT, Nonterminal, was not found in name map.)
(Residue 1484: WAT, Nonterminal, was not found in name map.)
(Residue 1485: WAT, Nonterminal, was not found in name map.)
(Residue 1486: WAT, Nonterminal, was not found in name map.)
(Residue 1487: WAT, Nonterminal, was not found in name map.)
(Residue 1488: WAT, Nonterminal, was not found in name map.)
(Residue 1489: WAT, Nonterminal, was not found in name map.)
(Residue 1490: WAT, Nonterminal, was not found in name map.)
(Residue 1491: WAT, Nonterminal, was not found in name map.)
(Residue 1492: WAT, Nonterminal, was not found in name map.)
(Residue 1493: WAT, Nonterminal, was not found in name map.)
(Residue 1494: WAT, Nonterminal, was not found in name map.)
(Residue 1495: WAT, Nonterminal, was not found in name map.)
(Residue 1496: WAT, Nonterminal, was not found in name map.)
(Residue 1497: WAT, Nonterminal, was not found in name map.)
(Residue 1498: WAT, Nonterminal, was not found in name map.)
(Residue 1499: WAT, Nonterminal, was not found in name map.)
(Residue 1500: WAT, Nonterminal, was not found in name map.)
(Residue 1501: WAT, Nonterminal, was not found in name map.)
(Residue 1502: WAT, Nonterminal, was not found in name map.)
(Residue 1503: WAT, Nonterminal, was not found in name map.)
(Residue 1504: WAT, Nonterminal, was not found in name map.)
(Residue 1505: WAT, Nonterminal, was not found in name map.)
(Residue 1506: WAT, Nonterminal, was not found in name map.)
(Residue 1507: WAT, Nonterminal, was not found in name map.)
(Residue 1508: WAT, Nonterminal, was not found in name map.)
(Residue 1509: WAT, Nonterminal, was not found in name map.)
(Residue 1510: WAT, Nonterminal, was not found in name map.)
(Residue 1511: WAT, Nonterminal, was not found in name map.)
(Residue 1512: WAT, Nonterminal, was not found in name map.)
(Residue 1513: WAT, Nonterminal, was not found in name map.)
(Residue 1514: WAT, Nonterminal, was not found in name map.)
(Residue 1515: WAT, Nonterminal, was not found in name map.)
(Residue 1516: WAT, Nonterminal, was not found in name map.)
(Residue 1517: WAT, Nonterminal, was not found in name map.)
(Residue 1518: WAT, Nonterminal, was not found in name map.)
(Residue 1519: WAT, Nonterminal, was not found in name map.)
(Residue 1520: WAT, Nonterminal, was not found in name map.)
(Residue 1521: WAT, Nonterminal, was not found in name map.)
(Residue 1522: WAT, Nonterminal, was not found in name map.)
(Residue 1523: WAT, Nonterminal, was not found in name map.)
(Residue 1524: WAT, Nonterminal, was not found in name map.)
(Residue 1525: WAT, Nonterminal, was not found in name map.)
(Residue 1526: WAT, Nonterminal, was not found in name map.)
(Residue 1527: WAT, Nonterminal, was not found in name map.)
(Residue 1528: WAT, Nonterminal, was not found in name map.)
(Residue 1529: WAT, Nonterminal, was not found in name map.)
(Residue 1530: WAT, Nonterminal, was not found in name map.)
(Residue 1531: WAT, Nonterminal, was not found in name map.)
(Residue 1532: WAT, Nonterminal, was not found in name map.)
(Residue 1533: WAT, Nonterminal, was not found in name map.)
(Residue 1534: WAT, Nonterminal, was not found in name map.)
(Residue 1535: WAT, Nonterminal, was not found in name map.)
(Residue 1536: WAT, Nonterminal, was not found in name map.)
(Residue 1537: WAT, Nonterminal, was not found in name map.)
(Residue 1538: WAT, Nonterminal, was not found in name map.)
(Residue 1539: WAT, Nonterminal, was not found in name map.)
(Residue 1540: WAT, Nonterminal, was not found in name map.)
(Residue 1541: WAT, Nonterminal, was not found in name map.)
(Residue 1542: WAT, Nonterminal, was not found in name map.)
(Residue 1543: WAT, Nonterminal, was not found in name map.)
(Residue 1544: WAT, Nonterminal, was not found in name map.)
(Residue 1545: WAT, Nonterminal, was not found in name map.)
(Residue 1546: WAT, Nonterminal, was not found in name map.)
(Residue 1547: WAT, Nonterminal, was not found in name map.)
(Residue 1548: WAT, Nonterminal, was not found in name map.)
(Residue 1549: WAT, Nonterminal, was not found in name map.)
(Residue 1550: WAT, Nonterminal, was not found in name map.)
(Residue 1551: WAT, Nonterminal, was not found in name map.)
(Residue 1552: WAT, Nonterminal, was not found in name map.)
(Residue 1553: WAT, Nonterminal, was not found in name map.)
(Residue 1554: WAT, Nonterminal, was not found in name map.)
(Residue 1555: WAT, Nonterminal, was not found in name map.)
(Residue 1556: WAT, Nonterminal, was not found in name map.)
(Residue 1557: WAT, Nonterminal, was not found in name map.)
(Residue 1558: WAT, Nonterminal, was not found in name map.)
(Residue 1559: WAT, Nonterminal, was not found in name map.)
(Residue 1560: WAT, Nonterminal, was not found in name map.)
(Residue 1561: WAT, Nonterminal, was not found in name map.)
(Residue 1562: WAT, Nonterminal, was not found in name map.)
(Residue 1563: WAT, Nonterminal, was not found in name map.)
(Residue 1564: WAT, Nonterminal, was not found in name map.)
(Residue 1565: WAT, Nonterminal, was not found in name map.)
(Residue 1566: WAT, Nonterminal, was not found in name map.)
(Residue 1567: WAT, Nonterminal, was not found in name map.)
(Residue 1568: WAT, Nonterminal, was not found in name map.)
(Residue 1569: WAT, Nonterminal, was not found in name map.)
(Residue 1570: WAT, Nonterminal, was not found in name map.)
(Residue 1571: WAT, Nonterminal, was not found in name map.)
(Residue 1572: WAT, Nonterminal, was not found in name map.)
(Residue 1573: WAT, Nonterminal, was not found in name map.)
(Residue 1574: WAT, Nonterminal, was not found in name map.)
(Residue 1575: WAT, Nonterminal, was not found in name map.)
(Residue 1576: WAT, Nonterminal, was not found in name map.)
(Residue 1577: WAT, Nonterminal, was not found in name map.)
(Residue 1578: WAT, Nonterminal, was not found in name map.)
(Residue 1579: WAT, Nonterminal, was not found in name map.)
(Residue 1580: WAT, Nonterminal, was not found in name map.)
(Residue 1581: WAT, Nonterminal, was not found in name map.)
(Residue 1582: WAT, Nonterminal, was not found in name map.)
(Residue 1583: WAT, Nonterminal, was not found in name map.)
(Residue 1584: WAT, Nonterminal, was not found in name map.)
(Residue 1585: WAT, Nonterminal, was not found in name map.)
(Residue 1586: WAT, Nonterminal, was not found in name map.)
(Residue 1587: WAT, Nonterminal, was not found in name map.)
(Residue 1588: WAT, Nonterminal, was not found in name map.)
(Residue 1589: WAT, Nonterminal, was not found in name map.)
(Residue 1590: WAT, Nonterminal, was not found in name map.)
(Residue 1591: WAT, Nonterminal, was not found in name map.)
(Residue 1592: WAT, Nonterminal, was not found in name map.)
(Residue 1593: WAT, Nonterminal, was not found in name map.)
(Residue 1594: WAT, Nonterminal, was not found in name map.)
(Residue 1595: WAT, Nonterminal, was not found in name map.)
(Residue 1596: WAT, Nonterminal, was not found in name map.)
(Residue 1597: WAT, Nonterminal, was not found in name map.)
(Residue 1598: WAT, Nonterminal, was not found in name map.)
(Residue 1599: WAT, Nonterminal, was not found in name map.)
(Residue 1600: WAT, Nonterminal, was not found in name map.)
(Residue 1601: WAT, Nonterminal, was not found in name map.)
(Residue 1602: WAT, Nonterminal, was not found in name map.)
(Residue 1603: WAT, Nonterminal, was not found in name map.)
(Residue 1604: WAT, Nonterminal, was not found in name map.)
(Residue 1605: WAT, Nonterminal, was not found in name map.)
(Residue 1606: WAT, Nonterminal, was not found in name map.)
(Residue 1607: WAT, Nonterminal, was not found in name map.)
(Residue 1608: WAT, Nonterminal, was not found in name map.)
(Residue 1609: WAT, Nonterminal, was not found in name map.)
(Residue 1610: WAT, Nonterminal, was not found in name map.)
(Residue 1611: WAT, Nonterminal, was not found in name map.)
(Residue 1612: WAT, Nonterminal, was not found in name map.)
(Residue 1613: WAT, Nonterminal, was not found in name map.)
(Residue 1614: WAT, Nonterminal, was not found in name map.)
(Residue 1615: WAT, Nonterminal, was not found in name map.)
(Residue 1616: WAT, Nonterminal, was not found in name map.)
(Residue 1617: WAT, Nonterminal, was not found in name map.)
(Residue 1618: WAT, Nonterminal, was not found in name map.)
(Residue 1619: WAT, Nonterminal, was not found in name map.)
(Residue 1620: WAT, Nonterminal, was not found in name map.)
(Residue 1621: WAT, Nonterminal, was not found in name map.)
(Residue 1622: WAT, Nonterminal, was not found in name map.)
(Residue 1623: WAT, Nonterminal, was not found in name map.)
(Residue 1624: WAT, Nonterminal, was not found in name map.)
(Residue 1625: WAT, Nonterminal, was not found in name map.)
(Residue 1626: WAT, Nonterminal, was not found in name map.)
(Residue 1627: WAT, Nonterminal, was not found in name map.)
(Residue 1628: WAT, Nonterminal, was not found in name map.)
(Residue 1629: WAT, Nonterminal, was not found in name map.)
(Residue 1630: WAT, Nonterminal, was not found in name map.)
(Residue 1631: WAT, Nonterminal, was not found in name map.)
(Residue 1632: WAT, Nonterminal, was not found in name map.)
(Residue 1633: WAT, Nonterminal, was not found in name map.)
(Residue 1634: WAT, Nonterminal, was not found in name map.)
(Residue 1635: WAT, Nonterminal, was not found in name map.)
(Residue 1636: WAT, Nonterminal, was not found in name map.)
(Residue 1637: WAT, Nonterminal, was not found in name map.)
(Residue 1638: WAT, Nonterminal, was not found in name map.)
(Residue 1639: WAT, Nonterminal, was not found in name map.)
(Residue 1640: WAT, Nonterminal, was not found in name map.)
(Residue 1641: WAT, Nonterminal, was not found in name map.)
(Residue 1642: WAT, Nonterminal, was not found in name map.)
(Residue 1643: WAT, Nonterminal, was not found in name map.)
(Residue 1644: WAT, Nonterminal, was not found in name map.)
(Residue 1645: WAT, Nonterminal, was not found in name map.)
(Residue 1646: WAT, Nonterminal, was not found in name map.)
(Residue 1647: WAT, Nonterminal, was not found in name map.)
(Residue 1648: WAT, Nonterminal, was not found in name map.)
(Residue 1649: WAT, Nonterminal, was not found in name map.)
(Residue 1650: WAT, Nonterminal, was not found in name map.)
(Residue 1651: WAT, Nonterminal, was not found in name map.)
(Residue 1652: WAT, Nonterminal, was not found in name map.)
(Residue 1653: WAT, Nonterminal, was not found in name map.)
(Residue 1654: WAT, Nonterminal, was not found in name map.)
(Residue 1655: WAT, Nonterminal, was not found in name map.)
(Residue 1656: WAT, Nonterminal, was not found in name map.)
(Residue 1657: WAT, Nonterminal, was not found in name map.)
(Residue 1658: WAT, Nonterminal, was not found in name map.)
(Residue 1659: WAT, Nonterminal, was not found in name map.)
(Residue 1660: WAT, Nonterminal, was not found in name map.)
(Residue 1661: WAT, Nonterminal, was not found in name map.)
(Residue 1662: WAT, Nonterminal, was not found in name map.)
(Residue 1663: WAT, Nonterminal, was not found in name map.)
(Residue 1664: WAT, Nonterminal, was not found in name map.)
(Residue 1665: WAT, Nonterminal, was not found in name map.)
(Residue 1666: WAT, Nonterminal, was not found in name map.)
(Residue 1667: WAT, Nonterminal, was not found in name map.)
(Residue 1668: WAT, Nonterminal, was not found in name map.)
(Residue 1669: WAT, Nonterminal, was not found in name map.)
(Residue 1670: WAT, Nonterminal, was not found in name map.)
(Residue 1671: WAT, Nonterminal, was not found in name map.)
(Residue 1672: WAT, Nonterminal, was not found in name map.)
(Residue 1673: WAT, Nonterminal, was not found in name map.)
(Residue 1674: WAT, Nonterminal, was not found in name map.)
(Residue 1675: WAT, Nonterminal, was not found in name map.)
(Residue 1676: WAT, Nonterminal, was not found in name map.)
(Residue 1677: WAT, Nonterminal, was not found in name map.)
(Residue 1678: WAT, Nonterminal, was not found in name map.)
(Residue 1679: WAT, Nonterminal, was not found in name map.)
(Residue 1680: WAT, Nonterminal, was not found in name map.)
(Residue 1681: WAT, Nonterminal, was not found in name map.)
(Residue 1682: WAT, Nonterminal, was not found in name map.)
(Residue 1683: WAT, Nonterminal, was not found in name map.)
(Residue 1684: WAT, Nonterminal, was not found in name map.)
(Residue 1685: WAT, Nonterminal, was not found in name map.)
(Residue 1686: WAT, Nonterminal, was not found in name map.)
(Residue 1687: WAT, Nonterminal, was not found in name map.)
(Residue 1688: WAT, Nonterminal, was not found in name map.)
(Residue 1689: WAT, Nonterminal, was not found in name map.)
(Residue 1690: WAT, Nonterminal, was not found in name map.)
(Residue 1691: WAT, Nonterminal, was not found in name map.)
(Residue 1692: WAT, Nonterminal, was not found in name map.)
(Residue 1693: WAT, Nonterminal, was not found in name map.)
(Residue 1694: WAT, Nonterminal, was not found in name map.)
(Residue 1695: WAT, Nonterminal, was not found in name map.)
(Residue 1696: WAT, Nonterminal, was not found in name map.)
(Residue 1697: WAT, Nonterminal, was not found in name map.)
(Residue 1698: WAT, Nonterminal, was not found in name map.)
(Residue 1699: WAT, Nonterminal, was not found in name map.)
(Residue 1700: WAT, Nonterminal, was not found in name map.)
(Residue 1701: WAT, Nonterminal, was not found in name map.)
(Residue 1702: WAT, Nonterminal, was not found in name map.)
(Residue 1703: WAT, Nonterminal, was not found in name map.)
(Residue 1704: WAT, Nonterminal, was not found in name map.)
(Residue 1705: WAT, Nonterminal, was not found in name map.)
(Residue 1706: WAT, Nonterminal, was not found in name map.)
(Residue 1707: WAT, Nonterminal, was not found in name map.)
(Residue 1708: WAT, Nonterminal, was not found in name map.)
(Residue 1709: WAT, Nonterminal, was not found in name map.)
(Residue 1710: WAT, Nonterminal, was not found in name map.)
(Residue 1711: WAT, Nonterminal, was not found in name map.)
(Residue 1712: WAT, Nonterminal, was not found in name map.)
(Residue 1713: WAT, Nonterminal, was not found in name map.)
(Residue 1714: WAT, Nonterminal, was not found in name map.)
(Residue 1715: WAT, Nonterminal, was not found in name map.)
(Residue 1716: WAT, Nonterminal, was not found in name map.)
(Residue 1717: WAT, Nonterminal, was not found in name map.)
(Residue 1718: WAT, Nonterminal, was not found in name map.)
(Residue 1719: WAT, Nonterminal, was not found in name map.)
(Residue 1720: WAT, Nonterminal, was not found in name map.)
(Residue 1721: WAT, Nonterminal, was not found in name map.)
(Residue 1722: WAT, Nonterminal, was not found in name map.)
(Residue 1723: WAT, Nonterminal, was not found in name map.)
(Residue 1724: WAT, Nonterminal, was not found in name map.)
(Residue 1725: WAT, Nonterminal, was not found in name map.)
(Residue 1726: WAT, Nonterminal, was not found in name map.)
(Residue 1727: WAT, Nonterminal, was not found in name map.)
(Residue 1728: WAT, Nonterminal, was not found in name map.)
(Residue 1729: WAT, Nonterminal, was not found in name map.)
(Residue 1730: WAT, Nonterminal, was not found in name map.)
(Residue 1731: WAT, Nonterminal, was not found in name map.)
(Residue 1732: WAT, Nonterminal, was not found in name map.)
(Residue 1733: WAT, Nonterminal, was not found in name map.)
(Residue 1734: WAT, Nonterminal, was not found in name map.)
(Residue 1735: WAT, Nonterminal, was not found in name map.)
(Residue 1736: WAT, Nonterminal, was not found in name map.)
(Residue 1737: WAT, Nonterminal, was not found in name map.)
(Residue 1738: WAT, Nonterminal, was not found in name map.)
(Residue 1739: WAT, Nonterminal, was not found in name map.)
(Residue 1740: WAT, Nonterminal, was not found in name map.)
(Residue 1741: WAT, Nonterminal, was not found in name map.)
(Residue 1742: WAT, Nonterminal, was not found in name map.)
(Residue 1743: WAT, Nonterminal, was not found in name map.)
(Residue 1744: WAT, Nonterminal, was not found in name map.)
(Residue 1745: WAT, Nonterminal, was not found in name map.)
(Residue 1746: WAT, Nonterminal, was not found in name map.)
(Residue 1747: WAT, Nonterminal, was not found in name map.)
(Residue 1748: WAT, Nonterminal, was not found in name map.)
(Residue 1749: WAT, Nonterminal, was not found in name map.)
(Residue 1750: WAT, Nonterminal, was not found in name map.)
(Residue 1751: WAT, Nonterminal, was not found in name map.)
(Residue 1752: WAT, Nonterminal, was not found in name map.)
(Residue 1753: WAT, Nonterminal, was not found in name map.)
(Residue 1754: WAT, Nonterminal, was not found in name map.)
(Residue 1755: WAT, Nonterminal, was not found in name map.)
(Residue 1756: WAT, Nonterminal, was not found in name map.)
(Residue 1757: WAT, Nonterminal, was not found in name map.)
(Residue 1758: WAT, Nonterminal, was not found in name map.)
(Residue 1759: WAT, Nonterminal, was not found in name map.)
(Residue 1760: WAT, Nonterminal, was not found in name map.)
(Residue 1761: WAT, Nonterminal, was not found in name map.)
(Residue 1762: WAT, Nonterminal, was not found in name map.)
(Residue 1763: WAT, Nonterminal, was not found in name map.)
(Residue 1764: WAT, Nonterminal, was not found in name map.)
(Residue 1765: WAT, Nonterminal, was not found in name map.)
(Residue 1766: WAT, Nonterminal, was not found in name map.)
(Residue 1767: WAT, Nonterminal, was not found in name map.)
(Residue 1768: WAT, Nonterminal, was not found in name map.)
(Residue 1769: WAT, Nonterminal, was not found in name map.)
(Residue 1770: WAT, Nonterminal, was not found in name map.)
(Residue 1771: WAT, Nonterminal, was not found in name map.)
(Residue 1772: WAT, Nonterminal, was not found in name map.)
(Residue 1773: WAT, Nonterminal, was not found in name map.)
(Residue 1774: WAT, Nonterminal, was not found in name map.)
(Residue 1775: WAT, Nonterminal, was not found in name map.)
(Residue 1776: WAT, Nonterminal, was not found in name map.)
(Residue 1777: WAT, Nonterminal, was not found in name map.)
(Residue 1778: WAT, Nonterminal, was not found in name map.)
(Residue 1779: WAT, Nonterminal, was not found in name map.)
(Residue 1780: WAT, Nonterminal, was not found in name map.)
(Residue 1781: WAT, Nonterminal, was not found in name map.)
(Residue 1782: WAT, Nonterminal, was not found in name map.)
(Residue 1783: WAT, Nonterminal, was not found in name map.)
(Residue 1784: WAT, Nonterminal, was not found in name map.)
(Residue 1785: WAT, Nonterminal, was not found in name map.)
(Residue 1786: WAT, Nonterminal, was not found in name map.)
(Residue 1787: WAT, Nonterminal, was not found in name map.)
(Residue 1788: WAT, Nonterminal, was not found in name map.)
(Residue 1789: WAT, Nonterminal, was not found in name map.)
(Residue 1790: WAT, Nonterminal, was not found in name map.)
(Residue 1791: WAT, Nonterminal, was not found in name map.)
(Residue 1792: WAT, Nonterminal, was not found in name map.)
(Residue 1793: WAT, Nonterminal, was not found in name map.)
(Residue 1794: WAT, Nonterminal, was not found in name map.)
(Residue 1795: WAT, Nonterminal, was not found in name map.)
(Residue 1796: WAT, Nonterminal, was not found in name map.)
(Residue 1797: WAT, Nonterminal, was not found in name map.)
(Residue 1798: WAT, Nonterminal, was not found in name map.)
(Residue 1799: WAT, Nonterminal, was not found in name map.)
(Residue 1800: WAT, Nonterminal, was not found in name map.)
(Residue 1801: WAT, Nonterminal, was not found in name map.)
(Residue 1802: WAT, Nonterminal, was not found in name map.)
(Residue 1803: WAT, Nonterminal, was not found in name map.)
(Residue 1804: WAT, Nonterminal, was not found in name map.)
(Residue 1805: WAT, Nonterminal, was not found in name map.)
(Residue 1806: WAT, Nonterminal, was not found in name map.)
(Residue 1807: WAT, Nonterminal, was not found in name map.)
(Residue 1808: WAT, Nonterminal, was not found in name map.)
(Residue 1809: WAT, Nonterminal, was not found in name map.)
(Residue 1810: WAT, Nonterminal, was not found in name map.)
(Residue 1811: WAT, Nonterminal, was not found in name map.)
(Residue 1812: WAT, Nonterminal, was not found in name map.)
(Residue 1813: WAT, Nonterminal, was not found in name map.)
(Residue 1814: WAT, Nonterminal, was not found in name map.)
(Residue 1815: WAT, Nonterminal, was not found in name map.)
(Residue 1816: WAT, Nonterminal, was not found in name map.)
(Residue 1817: WAT, Nonterminal, was not found in name map.)
(Residue 1818: WAT, Nonterminal, was not found in name map.)
(Residue 1819: WAT, Nonterminal, was not found in name map.)
(Residue 1820: WAT, Nonterminal, was not found in name map.)
(Residue 1821: WAT, Nonterminal, was not found in name map.)
(Residue 1822: WAT, Nonterminal, was not found in name map.)
(Residue 1823: WAT, Nonterminal, was not found in name map.)
(Residue 1824: WAT, Nonterminal, was not found in name map.)
(Residue 1825: WAT, Nonterminal, was not found in name map.)
(Residue 1826: WAT, Nonterminal, was not found in name map.)
(Residue 1827: WAT, Nonterminal, was not found in name map.)
(Residue 1828: WAT, Nonterminal, was not found in name map.)
(Residue 1829: WAT, Nonterminal, was not found in name map.)
(Residue 1830: WAT, Nonterminal, was not found in name map.)
(Residue 1831: WAT, Nonterminal, was not found in name map.)
(Residue 1832: WAT, Nonterminal, was not found in name map.)
(Residue 1833: WAT, Nonterminal, was not found in name map.)
(Residue 1834: WAT, Nonterminal, was not found in name map.)
(Residue 1835: WAT, Nonterminal, was not found in name map.)
(Residue 1836: WAT, Nonterminal, was not found in name map.)
(Residue 1837: WAT, Nonterminal, was not found in name map.)
(Residue 1838: WAT, Nonterminal, was not found in name map.)
(Residue 1839: WAT, Nonterminal, was not found in name map.)
(Residue 1840: WAT, Nonterminal, was not found in name map.)
(Residue 1841: WAT, Nonterminal, was not found in name map.)
(Residue 1842: WAT, Nonterminal, was not found in name map.)
(Residue 1843: WAT, Nonterminal, was not found in name map.)
(Residue 1844: WAT, Nonterminal, was not found in name map.)
(Residue 1845: WAT, Nonterminal, was not found in name map.)
(Residue 1846: WAT, Nonterminal, was not found in name map.)
(Residue 1847: WAT, Nonterminal, was not found in name map.)
(Residue 1848: WAT, Nonterminal, was not found in name map.)
(Residue 1849: WAT, Nonterminal, was not found in name map.)
(Residue 1850: WAT, Nonterminal, was not found in name map.)
(Residue 1851: WAT, Nonterminal, was not found in name map.)
(Residue 1852: WAT, Nonterminal, was not found in name map.)
(Residue 1853: WAT, Nonterminal, was not found in name map.)
(Residue 1854: WAT, Nonterminal, was not found in name map.)
(Residue 1855: WAT, Nonterminal, was not found in name map.)
(Residue 1856: WAT, Nonterminal, was not found in name map.)
(Residue 1857: WAT, Nonterminal, was not found in name map.)
(Residue 1858: WAT, Nonterminal, was not found in name map.)
(Residue 1859: WAT, Nonterminal, was not found in name map.)
(Residue 1860: WAT, Nonterminal, was not found in name map.)
(Residue 1861: WAT, Nonterminal, was not found in name map.)
(Residue 1862: WAT, Nonterminal, was not found in name map.)
(Residue 1863: WAT, Nonterminal, was not found in name map.)
(Residue 1864: WAT, Nonterminal, was not found in name map.)
(Residue 1865: WAT, Nonterminal, was not found in name map.)
(Residue 1866: WAT, Nonterminal, was not found in name map.)
(Residue 1867: WAT, Nonterminal, was not found in name map.)
(Residue 1868: WAT, Nonterminal, was not found in name map.)
(Residue 1869: WAT, Nonterminal, was not found in name map.)
(Residue 1870: WAT, Nonterminal, was not found in name map.)
(Residue 1871: WAT, Nonterminal, was not found in name map.)
(Residue 1872: WAT, Nonterminal, was not found in name map.)
(Residue 1873: WAT, Nonterminal, was not found in name map.)
(Residue 1874: WAT, Nonterminal, was not found in name map.)
(Residue 1875: WAT, Nonterminal, was not found in name map.)
(Residue 1876: WAT, Nonterminal, was not found in name map.)
(Residue 1877: WAT, Nonterminal, was not found in name map.)
(Residue 1878: WAT, Nonterminal, was not found in name map.)
(Residue 1879: WAT, Nonterminal, was not found in name map.)
(Residue 1880: WAT, Nonterminal, was not found in name map.)
(Residue 1881: WAT, Nonterminal, was not found in name map.)
(Residue 1882: WAT, Nonterminal, was not found in name map.)
(Residue 1883: WAT, Nonterminal, was not found in name map.)
(Residue 1884: WAT, Nonterminal, was not found in name map.)
(Residue 1885: WAT, Nonterminal, was not found in name map.)
(Residue 1886: WAT, Nonterminal, was not found in name map.)
(Residue 1887: WAT, Nonterminal, was not found in name map.)
(Residue 1888: WAT, Nonterminal, was not found in name map.)
(Residue 1889: WAT, Nonterminal, was not found in name map.)
(Residue 1890: WAT, Nonterminal, was not found in name map.)
(Residue 1891: WAT, Nonterminal, was not found in name map.)
(Residue 1892: WAT, Nonterminal, was not found in name map.)
(Residue 1893: WAT, Nonterminal, was not found in name map.)
(Residue 1894: WAT, Nonterminal, was not found in name map.)
(Residue 1895: WAT, Nonterminal, was not found in name map.)
(Residue 1896: WAT, Nonterminal, was not found in name map.)
(Residue 1897: WAT, Nonterminal, was not found in name map.)
(Residue 1898: WAT, Nonterminal, was not found in name map.)
(Residue 1899: WAT, Nonterminal, was not found in name map.)
(Residue 1900: WAT, Nonterminal, was not found in name map.)
(Residue 1901: WAT, Nonterminal, was not found in name map.)
(Residue 1902: WAT, Nonterminal, was not found in name map.)
(Residue 1903: WAT, Nonterminal, was not found in name map.)
(Residue 1904: WAT, Nonterminal, was not found in name map.)
(Residue 1905: WAT, Nonterminal, was not found in name map.)
(Residue 1906: WAT, Nonterminal, was not found in name map.)
(Residue 1907: WAT, Nonterminal, was not found in name map.)
(Residue 1908: WAT, Nonterminal, was not found in name map.)
(Residue 1909: WAT, Nonterminal, was not found in name map.)
(Residue 1910: WAT, Nonterminal, was not found in name map.)
(Residue 1911: WAT, Nonterminal, was not found in name map.)
(Residue 1912: WAT, Nonterminal, was not found in name map.)
(Residue 1913: WAT, Nonterminal, was not found in name map.)
(Residue 1914: WAT, Nonterminal, was not found in name map.)
(Residue 1915: WAT, Nonterminal, was not found in name map.)
(Residue 1916: WAT, Nonterminal, was not found in name map.)
(Residue 1917: WAT, Nonterminal, was not found in name map.)
(Residue 1918: WAT, Nonterminal, was not found in name map.)
(Residue 1919: WAT, Nonterminal, was not found in name map.)
(Residue 1920: WAT, Nonterminal, was not found in name map.)
(Residue 1921: WAT, Nonterminal, was not found in name map.)
(Residue 1922: WAT, Nonterminal, was not found in name map.)
(Residue 1923: WAT, Nonterminal, was not found in name map.)
(Residue 1924: WAT, Nonterminal, was not found in name map.)
(Residue 1925: WAT, Nonterminal, was not found in name map.)
(Residue 1926: WAT, Nonterminal, was not found in name map.)
(Residue 1927: WAT, Nonterminal, was not found in name map.)
(Residue 1928: WAT, Nonterminal, was not found in name map.)
(Residue 1929: WAT, Nonterminal, was not found in name map.)
(Residue 1930: WAT, Nonterminal, was not found in name map.)
(Residue 1931: WAT, Nonterminal, was not found in name map.)
(Residue 1932: WAT, Nonterminal, was not found in name map.)
(Residue 1933: WAT, Nonterminal, was not found in name map.)
(Residue 1934: WAT, Nonterminal, was not found in name map.)
(Residue 1935: WAT, Nonterminal, was not found in name map.)
(Residue 1936: WAT, Nonterminal, was not found in name map.)
(Residue 1937: WAT, Nonterminal, was not found in name map.)
(Residue 1938: WAT, Nonterminal, was not found in name map.)
(Residue 1939: WAT, Nonterminal, was not found in name map.)
(Residue 1940: WAT, Nonterminal, was not found in name map.)
(Residue 1941: WAT, Nonterminal, was not found in name map.)
(Residue 1942: WAT, Nonterminal, was not found in name map.)
(Residue 1943: WAT, Nonterminal, was not found in name map.)
(Residue 1944: WAT, Nonterminal, was not found in name map.)
(Residue 1945: WAT, Nonterminal, was not found in name map.)
(Residue 1946: WAT, Nonterminal, was not found in name map.)
(Residue 1947: WAT, Nonterminal, was not found in name map.)
(Residue 1948: WAT, Nonterminal, was not found in name map.)
(Residue 1949: WAT, Nonterminal, was not found in name map.)
(Residue 1950: WAT, Nonterminal, was not found in name map.)
(Residue 1951: WAT, Nonterminal, was not found in name map.)
(Residue 1952: WAT, Nonterminal, was not found in name map.)
(Residue 1953: WAT, Nonterminal, was not found in name map.)
(Residue 1954: WAT, Nonterminal, was not found in name map.)
(Residue 1955: WAT, Nonterminal, was not found in name map.)
(Residue 1956: WAT, Nonterminal, was not found in name map.)
(Residue 1957: WAT, Nonterminal, was not found in name map.)
(Residue 1958: WAT, Nonterminal, was not found in name map.)
(Residue 1959: WAT, Nonterminal, was not found in name map.)
(Residue 1960: WAT, Nonterminal, was not found in name map.)
(Residue 1961: WAT, Nonterminal, was not found in name map.)
(Residue 1962: WAT, Nonterminal, was not found in name map.)
(Residue 1963: WAT, Nonterminal, was not found in name map.)
(Residue 1964: WAT, Nonterminal, was not found in name map.)
(Residue 1965: WAT, Nonterminal, was not found in name map.)
(Residue 1966: WAT, Nonterminal, was not found in name map.)
(Residue 1967: WAT, Nonterminal, was not found in name map.)
(Residue 1968: WAT, Nonterminal, was not found in name map.)
(Residue 1969: WAT, Nonterminal, was not found in name map.)
(Residue 1970: WAT, Nonterminal, was not found in name map.)
(Residue 1971: WAT, Nonterminal, was not found in name map.)
(Residue 1972: WAT, Nonterminal, was not found in name map.)
(Residue 1973: WAT, Nonterminal, was not found in name map.)
(Residue 1974: WAT, Nonterminal, was not found in name map.)
(Residue 1975: WAT, Nonterminal, was not found in name map.)
(Residue 1976: WAT, Nonterminal, was not found in name map.)
(Residue 1977: WAT, Nonterminal, was not found in name map.)
(Residue 1978: WAT, Nonterminal, was not found in name map.)
(Residue 1979: WAT, Nonterminal, was not found in name map.)
(Residue 1980: WAT, Nonterminal, was not found in name map.)
(Residue 1981: WAT, Nonterminal, was not found in name map.)
(Residue 1982: WAT, Nonterminal, was not found in name map.)
(Residue 1983: WAT, Nonterminal, was not found in name map.)
(Residue 1984: WAT, Nonterminal, was not found in name map.)
(Residue 1985: WAT, Nonterminal, was not found in name map.)
(Residue 1986: WAT, Nonterminal, was not found in name map.)
(Residue 1987: WAT, Nonterminal, was not found in name map.)
(Residue 1988: WAT, Nonterminal, was not found in name map.)
(Residue 1989: WAT, Nonterminal, was not found in name map.)
(Residue 1990: WAT, Nonterminal, was not found in name map.)
(Residue 1991: WAT, Nonterminal, was not found in name map.)
(Residue 1992: WAT, Nonterminal, was not found in name map.)
(Residue 1993: WAT, Nonterminal, was not found in name map.)
(Residue 1994: WAT, Nonterminal, was not found in name map.)
(Residue 1995: WAT, Nonterminal, was not found in name map.)
(Residue 1996: WAT, Nonterminal, was not found in name map.)
(Residue 1997: WAT, Nonterminal, was not found in name map.)
(Residue 1998: WAT, Nonterminal, was not found in name map.)
(Residue 1999: WAT, Nonterminal, was not found in name map.)
(Residue 2000: WAT, Nonterminal, was not found in name map.)
(Residue 2001: WAT, Nonterminal, was not found in name map.)
(Residue 2002: WAT, Nonterminal, was not found in name map.)
(Residue 2003: WAT, Nonterminal, was not found in name map.)
(Residue 2004: WAT, Nonterminal, was not found in name map.)
(Residue 2005: WAT, Nonterminal, was not found in name map.)
(Residue 2006: WAT, Nonterminal, was not found in name map.)
(Residue 2007: WAT, Nonterminal, was not found in name map.)
(Residue 2008: WAT, Nonterminal, was not found in name map.)
(Residue 2009: WAT, Nonterminal, was not found in name map.)
(Residue 2010: WAT, Nonterminal, was not found in name map.)
(Residue 2011: WAT, Nonterminal, was not found in name map.)
(Residue 2012: WAT, Nonterminal, was not found in name map.)
(Residue 2013: WAT, Nonterminal, was not found in name map.)
(Residue 2014: WAT, Nonterminal, was not found in name map.)
(Residue 2015: WAT, Nonterminal, was not found in name map.)
(Residue 2016: WAT, Nonterminal, was not found in name map.)
(Residue 2017: WAT, Nonterminal, was not found in name map.)
(Residue 2018: WAT, Nonterminal, was not found in name map.)
(Residue 2019: WAT, Nonterminal, was not found in name map.)
(Residue 2020: WAT, Nonterminal, was not found in name map.)
(Residue 2021: WAT, Nonterminal, was not found in name map.)
(Residue 2022: WAT, Nonterminal, was not found in name map.)
(Residue 2023: WAT, Nonterminal, was not found in name map.)
(Residue 2024: WAT, Nonterminal, was not found in name map.)
(Residue 2025: WAT, Nonterminal, was not found in name map.)
(Residue 2026: WAT, Nonterminal, was not found in name map.)
(Residue 2027: WAT, Nonterminal, was not found in name map.)
(Residue 2028: WAT, Nonterminal, was not found in name map.)
(Residue 2029: WAT, Nonterminal, was not found in name map.)
(Residue 2030: WAT, Nonterminal, was not found in name map.)
(Residue 2031: WAT, Nonterminal, was not found in name map.)
(Residue 2032: WAT, Nonterminal, was not found in name map.)
(Residue 2033: WAT, Nonterminal, was not found in name map.)
(Residue 2034: WAT, Nonterminal, was not found in name map.)
(Residue 2035: WAT, Nonterminal, was not found in name map.)
(Residue 2036: WAT, Nonterminal, was not found in name map.)
(Residue 2037: WAT, Nonterminal, was not found in name map.)
(Residue 2038: WAT, Nonterminal, was not found in name map.)
(Residue 2039: WAT, Nonterminal, was not found in name map.)
(Residue 2040: WAT, Nonterminal, was not found in name map.)
(Residue 2041: WAT, Nonterminal, was not found in name map.)
(Residue 2042: WAT, Nonterminal, was not found in name map.)
(Residue 2043: WAT, Nonterminal, was not found in name map.)
(Residue 2044: WAT, Nonterminal, was not found in name map.)
(Residue 2045: WAT, Nonterminal, was not found in name map.)
(Residue 2046: WAT, Nonterminal, was not found in name map.)
(Residue 2047: WAT, Nonterminal, was not found in name map.)
(Residue 2048: WAT, Nonterminal, was not found in name map.)
(Residue 2049: WAT, Nonterminal, was not found in name map.)
(Residue 2050: WAT, Nonterminal, was not found in name map.)
(Residue 2051: WAT, Nonterminal, was not found in name map.)
(Residue 2052: WAT, Nonterminal, was not found in name map.)
(Residue 2053: WAT, Nonterminal, was not found in name map.)
(Residue 2054: WAT, Nonterminal, was not found in name map.)
(Residue 2055: WAT, Nonterminal, was not found in name map.)
(Residue 2056: WAT, Nonterminal, was not found in name map.)
(Residue 2057: WAT, Nonterminal, was not found in name map.)
(Residue 2058: WAT, Nonterminal, was not found in name map.)
(Residue 2059: WAT, Nonterminal, was not found in name map.)
(Residue 2060: WAT, Nonterminal, was not found in name map.)
(Residue 2061: WAT, Nonterminal, was not found in name map.)
(Residue 2062: WAT, Nonterminal, was not found in name map.)
(Residue 2063: WAT, Nonterminal, was not found in name map.)
(Residue 2064: WAT, Nonterminal, was not found in name map.)
(Residue 2065: WAT, Nonterminal, was not found in name map.)
(Residue 2066: WAT, Nonterminal, was not found in name map.)
(Residue 2067: WAT, Nonterminal, was not found in name map.)
(Residue 2068: WAT, Nonterminal, was not found in name map.)
(Residue 2069: WAT, Nonterminal, was not found in name map.)
(Residue 2070: WAT, Nonterminal, was not found in name map.)
(Residue 2071: WAT, Nonterminal, was not found in name map.)
(Residue 2072: WAT, Nonterminal, was not found in name map.)
(Residue 2073: WAT, Nonterminal, was not found in name map.)
(Residue 2074: WAT, Nonterminal, was not found in name map.)
(Residue 2075: WAT, Nonterminal, was not found in name map.)
(Residue 2076: WAT, Nonterminal, was not found in name map.)
(Residue 2077: WAT, Nonterminal, was not found in name map.)
(Residue 2078: WAT, Nonterminal, was not found in name map.)
(Residue 2079: WAT, Nonterminal, was not found in name map.)
(Residue 2080: WAT, Nonterminal, was not found in name map.)
(Residue 2081: WAT, Nonterminal, was not found in name map.)
(Residue 2082: WAT, Nonterminal, was not found in name map.)
(Residue 2083: WAT, Nonterminal, was not found in name map.)
(Residue 2084: WAT, Nonterminal, was not found in name map.)
(Residue 2085: WAT, Nonterminal, was not found in name map.)
(Residue 2086: WAT, Nonterminal, was not found in name map.)
(Residue 2087: WAT, Nonterminal, was not found in name map.)
(Residue 2088: WAT, Nonterminal, was not found in name map.)
(Residue 2089: WAT, Nonterminal, was not found in name map.)
(Residue 2090: WAT, Nonterminal, was not found in name map.)
(Residue 2091: WAT, Nonterminal, was not found in name map.)
(Residue 2092: WAT, Nonterminal, was not found in name map.)
(Residue 2093: WAT, Nonterminal, was not found in name map.)
(Residue 2094: WAT, Nonterminal, was not found in name map.)
(Residue 2095: WAT, Nonterminal, was not found in name map.)
(Residue 2096: WAT, Nonterminal, was not found in name map.)
(Residue 2097: WAT, Nonterminal, was not found in name map.)
(Residue 2098: WAT, Nonterminal, was not found in name map.)
(Residue 2099: WAT, Nonterminal, was not found in name map.)
(Residue 2100: WAT, Nonterminal, was not found in name map.)
(Residue 2101: WAT, Nonterminal, was not found in name map.)
(Residue 2102: WAT, Nonterminal, was not found in name map.)
(Residue 2103: WAT, Nonterminal, was not found in name map.)
(Residue 2104: WAT, Nonterminal, was not found in name map.)
(Residue 2105: WAT, Nonterminal, was not found in name map.)
(Residue 2106: WAT, Nonterminal, was not found in name map.)
(Residue 2107: WAT, Nonterminal, was not found in name map.)
(Residue 2108: WAT, Nonterminal, was not found in name map.)
(Residue 2109: WAT, Nonterminal, was not found in name map.)
(Residue 2110: WAT, Nonterminal, was not found in name map.)
(Residue 2111: WAT, Nonterminal, was not found in name map.)
(Residue 2112: WAT, Nonterminal, was not found in name map.)
(Residue 2113: WAT, Nonterminal, was not found in name map.)
(Residue 2114: WAT, Nonterminal, was not found in name map.)
(Residue 2115: WAT, Nonterminal, was not found in name map.)
(Residue 2116: WAT, Nonterminal, was not found in name map.)
(Residue 2117: WAT, Nonterminal, was not found in name map.)
(Residue 2118: WAT, Nonterminal, was not found in name map.)
(Residue 2119: WAT, Nonterminal, was not found in name map.)
(Residue 2120: WAT, Nonterminal, was not found in name map.)
(Residue 2121: WAT, Nonterminal, was not found in name map.)
(Residue 2122: WAT, Nonterminal, was not found in name map.)
(Residue 2123: WAT, Nonterminal, was not found in name map.)
(Residue 2124: WAT, Nonterminal, was not found in name map.)
(Residue 2125: WAT, Nonterminal, was not found in name map.)
(Residue 2126: WAT, Nonterminal, was not found in name map.)
(Residue 2127: WAT, Nonterminal, was not found in name map.)
(Residue 2128: WAT, Nonterminal, was not found in name map.)
(Residue 2129: WAT, Nonterminal, was not found in name map.)
(Residue 2130: WAT, Nonterminal, was not found in name map.)
(Residue 2131: WAT, Nonterminal, was not found in name map.)
(Residue 2132: WAT, Nonterminal, was not found in name map.)
(Residue 2133: WAT, Nonterminal, was not found in name map.)
(Residue 2134: WAT, Nonterminal, was not found in name map.)
(Residue 2135: WAT, Nonterminal, was not found in name map.)
(Residue 2136: WAT, Nonterminal, was not found in name map.)
(Residue 2137: WAT, Nonterminal, was not found in name map.)
(Residue 2138: WAT, Nonterminal, was not found in name map.)
(Residue 2139: WAT, Nonterminal, was not found in name map.)
(Residue 2140: WAT, Nonterminal, was not found in name map.)
(Residue 2141: WAT, Nonterminal, was not found in name map.)
(Residue 2142: WAT, Nonterminal, was not found in name map.)
(Residue 2143: WAT, Nonterminal, was not found in name map.)
(Residue 2144: WAT, Nonterminal, was not found in name map.)
(Residue 2145: WAT, Nonterminal, was not found in name map.)
(Residue 2146: WAT, Nonterminal, was not found in name map.)
(Residue 2147: WAT, Nonterminal, was not found in name map.)
(Residue 2148: WAT, Nonterminal, was not found in name map.)
(Residue 2149: WAT, Nonterminal, was not found in name map.)
(Residue 2150: WAT, Nonterminal, was not found in name map.)
(Residue 2151: WAT, Nonterminal, was not found in name map.)
(Residue 2152: WAT, Nonterminal, was not found in name map.)
(Residue 2153: WAT, Nonterminal, was not found in name map.)
(Residue 2154: WAT, Nonterminal, was not found in name map.)
(Residue 2155: WAT, Nonterminal, was not found in name map.)
(Residue 2156: WAT, Nonterminal, was not found in name map.)
(Residue 2157: WAT, Nonterminal, was not found in name map.)
(Residue 2158: WAT, Nonterminal, was not found in name map.)
(Residue 2159: WAT, Nonterminal, was not found in name map.)
(Residue 2160: WAT, Nonterminal, was not found in name map.)
(Residue 2161: WAT, Nonterminal, was not found in name map.)
(Residue 2162: WAT, Nonterminal, was not found in name map.)
(Residue 2163: WAT, Nonterminal, was not found in name map.)
(Residue 2164: WAT, Nonterminal, was not found in name map.)
(Residue 2165: WAT, Nonterminal, was not found in name map.)
(Residue 2166: WAT, Nonterminal, was not found in name map.)
(Residue 2167: WAT, Nonterminal, was not found in name map.)
(Residue 2168: WAT, Nonterminal, was not found in name map.)
(Residue 2169: WAT, Nonterminal, was not found in name map.)
(Residue 2170: WAT, Nonterminal, was not found in name map.)
(Residue 2171: WAT, Nonterminal, was not found in name map.)
(Residue 2172: WAT, Nonterminal, was not found in name map.)
(Residue 2173: WAT, Nonterminal, was not found in name map.)
(Residue 2174: WAT, Nonterminal, was not found in name map.)
(Residue 2175: WAT, Nonterminal, was not found in name map.)
(Residue 2176: WAT, Nonterminal, was not found in name map.)
(Residue 2177: WAT, Nonterminal, was not found in name map.)
(Residue 2178: WAT, Nonterminal, was not found in name map.)
(Residue 2179: WAT, Nonterminal, was not found in name map.)
(Residue 2180: WAT, Nonterminal, was not found in name map.)
(Residue 2181: WAT, Nonterminal, was not found in name map.)
(Residue 2182: WAT, Nonterminal, was not found in name map.)
(Residue 2183: WAT, Nonterminal, was not found in name map.)
(Residue 2184: WAT, Nonterminal, was not found in name map.)
(Residue 2185: WAT, Nonterminal, was not found in name map.)
(Residue 2186: WAT, Nonterminal, was not found in name map.)
(Residue 2187: WAT, Nonterminal, was not found in name map.)
(Residue 2188: WAT, Nonterminal, was not found in name map.)
(Residue 2189: WAT, Nonterminal, was not found in name map.)
(Residue 2190: WAT, Nonterminal, was not found in name map.)
(Residue 2191: WAT, Nonterminal, was not found in name map.)
(Residue 2192: WAT, Nonterminal, was not found in name map.)
(Residue 2193: WAT, Nonterminal, was not found in name map.)
(Residue 2194: WAT, Nonterminal, was not found in name map.)
(Residue 2195: WAT, Nonterminal, was not found in name map.)
(Residue 2196: WAT, Nonterminal, was not found in name map.)
(Residue 2197: WAT, Nonterminal, was not found in name map.)
(Residue 2198: WAT, Nonterminal, was not found in name map.)
(Residue 2199: WAT, Nonterminal, was not found in name map.)
(Residue 2200: WAT, Nonterminal, was not found in name map.)
(Residue 2201: WAT, Nonterminal, was not found in name map.)
(Residue 2202: WAT, Nonterminal, was not found in name map.)
(Residue 2203: WAT, Nonterminal, was not found in name map.)
(Residue 2204: WAT, Nonterminal, was not found in name map.)
(Residue 2205: WAT, Nonterminal, was not found in name map.)
(Residue 2206: WAT, Nonterminal, was not found in name map.)
(Residue 2207: WAT, Nonterminal, was not found in name map.)
(Residue 2208: WAT, Nonterminal, was not found in name map.)
(Residue 2209: WAT, Nonterminal, was not found in name map.)
(Residue 2210: WAT, Nonterminal, was not found in name map.)
(Residue 2211: WAT, Nonterminal, was not found in name map.)
(Residue 2212: WAT, Nonterminal, was not found in name map.)
(Residue 2213: WAT, Nonterminal, was not found in name map.)
(Residue 2214: WAT, Nonterminal, was not found in name map.)
(Residue 2215: WAT, Nonterminal, was not found in name map.)
(Residue 2216: WAT, Nonterminal, was not found in name map.)
(Residue 2217: WAT, Nonterminal, was not found in name map.)
(Residue 2218: WAT, Nonterminal, was not found in name map.)
(Residue 2219: WAT, Nonterminal, was not found in name map.)
(Residue 2220: WAT, Nonterminal, was not found in name map.)
(Residue 2221: WAT, Nonterminal, was not found in name map.)
(Residue 2222: WAT, Nonterminal, was not found in name map.)
(Residue 2223: WAT, Nonterminal, was not found in name map.)
(Residue 2224: WAT, Nonterminal, was not found in name map.)
(Residue 2225: WAT, Nonterminal, was not found in name map.)
(Residue 2226: WAT, Nonterminal, was not found in name map.)
(Residue 2227: WAT, Nonterminal, was not found in name map.)
(Residue 2228: WAT, Nonterminal, was not found in name map.)
(Residue 2229: WAT, Nonterminal, was not found in name map.)
(Residue 2230: WAT, Nonterminal, was not found in name map.)
(Residue 2231: WAT, Nonterminal, was not found in name map.)
(Residue 2232: WAT, Nonterminal, was not found in name map.)
(Residue 2233: WAT, Nonterminal, was not found in name map.)
(Residue 2234: WAT, Nonterminal, was not found in name map.)
(Residue 2235: WAT, Nonterminal, was not found in name map.)
(Residue 2236: WAT, Nonterminal, was not found in name map.)
(Residue 2237: WAT, Nonterminal, was not found in name map.)
(Residue 2238: WAT, Nonterminal, was not found in name map.)
(Residue 2239: WAT, Nonterminal, was not found in name map.)
(Residue 2240: WAT, Nonterminal, was not found in name map.)
(Residue 2241: WAT, Nonterminal, was not found in name map.)
(Residue 2242: WAT, Nonterminal, was not found in name map.)
(Residue 2243: WAT, Nonterminal, was not found in name map.)
(Residue 2244: WAT, Nonterminal, was not found in name map.)
(Residue 2245: WAT, Nonterminal, was not found in name map.)
(Residue 2246: WAT, Nonterminal, was not found in name map.)
(Residue 2247: WAT, Nonterminal, was not found in name map.)
(Residue 2248: WAT, Nonterminal, was not found in name map.)
(Residue 2249: WAT, Nonterminal, was not found in name map.)
(Residue 2250: WAT, Nonterminal, was not found in name map.)
(Residue 2251: WAT, Nonterminal, was not found in name map.)
(Residue 2252: WAT, Nonterminal, was not found in name map.)
(Residue 2253: WAT, Nonterminal, was not found in name map.)
(Residue 2254: WAT, Nonterminal, was not found in name map.)
(Residue 2255: WAT, Nonterminal, was not found in name map.)
(Residue 2256: WAT, Nonterminal, was not found in name map.)
(Residue 2257: WAT, Nonterminal, was not found in name map.)
(Residue 2258: WAT, Nonterminal, was not found in name map.)
(Residue 2259: WAT, Nonterminal, was not found in name map.)
(Residue 2260: WAT, Nonterminal, was not found in name map.)
(Residue 2261: WAT, Nonterminal, was not found in name map.)
(Residue 2262: WAT, Nonterminal, was not found in name map.)
(Residue 2263: WAT, Nonterminal, was not found in name map.)
(Residue 2264: WAT, Nonterminal, was not found in name map.)
(Residue 2265: WAT, Nonterminal, was not found in name map.)
(Residue 2266: WAT, Nonterminal, was not found in name map.)
(Residue 2267: WAT, Nonterminal, was not found in name map.)
(Residue 2268: WAT, Nonterminal, was not found in name map.)
(Residue 2269: WAT, Nonterminal, was not found in name map.)
(Residue 2270: WAT, Nonterminal, was not found in name map.)
(Residue 2271: WAT, Nonterminal, was not found in name map.)
(Residue 2272: WAT, Nonterminal, was not found in name map.)
(Residue 2273: WAT, Nonterminal, was not found in name map.)
(Residue 2274: WAT, Nonterminal, was not found in name map.)
(Residue 2275: WAT, Nonterminal, was not found in name map.)
(Residue 2276: WAT, Nonterminal, was not found in name map.)
(Residue 2277: WAT, Nonterminal, was not found in name map.)
(Residue 2278: WAT, Nonterminal, was not found in name map.)
(Residue 2279: WAT, Nonterminal, was not found in name map.)
(Residue 2280: WAT, Nonterminal, was not found in name map.)
(Residue 2281: WAT, Nonterminal, was not found in name map.)
(Residue 2282: WAT, Nonterminal, was not found in name map.)
(Residue 2283: WAT, Nonterminal, was not found in name map.)
(Residue 2284: WAT, Nonterminal, was not found in name map.)
(Residue 2285: WAT, Nonterminal, was not found in name map.)
(Residue 2286: WAT, Nonterminal, was not found in name map.)
(Residue 2287: WAT, Nonterminal, was not found in name map.)
(Residue 2288: WAT, Nonterminal, was not found in name map.)
(Residue 2289: WAT, Nonterminal, was not found in name map.)
(Residue 2290: WAT, Nonterminal, was not found in name map.)
(Residue 2291: WAT, Nonterminal, was not found in name map.)
(Residue 2292: WAT, Nonterminal, was not found in name map.)
(Residue 2293: WAT, Nonterminal, was not found in name map.)
(Residue 2294: WAT, Nonterminal, was not found in name map.)
(Residue 2295: WAT, Nonterminal, was not found in name map.)
(Residue 2296: WAT, Nonterminal, was not found in name map.)
(Residue 2297: WAT, Nonterminal, was not found in name map.)
(Residue 2298: WAT, Nonterminal, was not found in name map.)
(Residue 2299: WAT, Nonterminal, was not found in name map.)
(Residue 2300: WAT, Nonterminal, was not found in name map.)
(Residue 2301: WAT, Nonterminal, was not found in name map.)
(Residue 2302: WAT, Nonterminal, was not found in name map.)
(Residue 2303: WAT, Nonterminal, was not found in name map.)
(Residue 2304: WAT, Nonterminal, was not found in name map.)
(Residue 2305: WAT, Nonterminal, was not found in name map.)
(Residue 2306: WAT, Nonterminal, was not found in name map.)
(Residue 2307: WAT, Nonterminal, was not found in name map.)
(Residue 2308: WAT, Nonterminal, was not found in name map.)
(Residue 2309: WAT, Nonterminal, was not found in name map.)
(Residue 2310: WAT, Nonterminal, was not found in name map.)
(Residue 2311: WAT, Nonterminal, was not found in name map.)
(Residue 2312: WAT, Nonterminal, was not found in name map.)
(Residue 2313: WAT, Nonterminal, was not found in name map.)
(Residue 2314: WAT, Nonterminal, was not found in name map.)
(Residue 2315: WAT, Nonterminal, was not found in name map.)
(Residue 2316: WAT, Nonterminal, was not found in name map.)
(Residue 2317: WAT, Nonterminal, was not found in name map.)
(Residue 2318: WAT, Nonterminal, was not found in name map.)
(Residue 2319: WAT, Nonterminal, was not found in name map.)
(Residue 2320: WAT, Nonterminal, was not found in name map.)
(Residue 2321: WAT, Nonterminal, was not found in name map.)
(Residue 2322: WAT, Nonterminal, was not found in name map.)
(Residue 2323: WAT, Nonterminal, was not found in name map.)
(Residue 2324: WAT, Nonterminal, was not found in name map.)
(Residue 2325: WAT, Nonterminal, was not found in name map.)
(Residue 2326: WAT, Nonterminal, was not found in name map.)
(Residue 2327: WAT, Nonterminal, was not found in name map.)
(Residue 2328: WAT, Nonterminal, was not found in name map.)
(Residue 2329: WAT, Nonterminal, was not found in name map.)
(Residue 2330: WAT, Nonterminal, was not found in name map.)
(Residue 2331: WAT, Nonterminal, was not found in name map.)
(Residue 2332: WAT, Nonterminal, was not found in name map.)
(Residue 2333: WAT, Nonterminal, was not found in name map.)
(Residue 2334: WAT, Nonterminal, was not found in name map.)
(Residue 2335: WAT, Nonterminal, was not found in name map.)
(Residue 2336: WAT, Nonterminal, was not found in name map.)
(Residue 2337: WAT, Nonterminal, was not found in name map.)
(Residue 2338: WAT, Nonterminal, was not found in name map.)
(Residue 2339: WAT, Nonterminal, was not found in name map.)
(Residue 2340: WAT, Nonterminal, was not found in name map.)
(Residue 2341: WAT, Nonterminal, was not found in name map.)
(Residue 2342: WAT, Nonterminal, was not found in name map.)
(Residue 2343: WAT, Nonterminal, was not found in name map.)
(Residue 2344: WAT, Nonterminal, was not found in name map.)
(Residue 2345: WAT, Nonterminal, was not found in name map.)
(Residue 2346: WAT, Nonterminal, was not found in name map.)
(Residue 2347: WAT, Nonterminal, was not found in name map.)
(Residue 2348: WAT, Nonterminal, was not found in name map.)
(Residue 2349: WAT, Nonterminal, was not found in name map.)
(Residue 2350: WAT, Nonterminal, was not found in name map.)
(Residue 2351: WAT, Nonterminal, was not found in name map.)
(Residue 2352: WAT, Nonterminal, was not found in name map.)
(Residue 2353: WAT, Nonterminal, was not found in name map.)
(Residue 2354: WAT, Nonterminal, was not found in name map.)
(Residue 2355: WAT, Nonterminal, was not found in name map.)
(Residue 2356: WAT, Nonterminal, was not found in name map.)
(Residue 2357: WAT, Nonterminal, was not found in name map.)
(Residue 2358: WAT, Nonterminal, was not found in name map.)
(Residue 2359: WAT, Nonterminal, was not found in name map.)
(Residue 2360: WAT, Nonterminal, was not found in name map.)
(Residue 2361: WAT, Nonterminal, was not found in name map.)
(Residue 2362: WAT, Nonterminal, was not found in name map.)
(Residue 2363: WAT, Nonterminal, was not found in name map.)
(Residue 2364: WAT, Nonterminal, was not found in name map.)
(Residue 2365: WAT, Nonterminal, was not found in name map.)
(Residue 2366: WAT, Nonterminal, was not found in name map.)
(Residue 2367: WAT, Nonterminal, was not found in name map.)
(Residue 2368: WAT, Nonterminal, was not found in name map.)
(Residue 2369: WAT, Nonterminal, was not found in name map.)
(Residue 2370: WAT, Nonterminal, was not found in name map.)
(Residue 2371: WAT, Nonterminal, was not found in name map.)
(Residue 2372: WAT, Nonterminal, was not found in name map.)
(Residue 2373: WAT, Nonterminal, was not found in name map.)
(Residue 2374: WAT, Nonterminal, was not found in name map.)
(Residue 2375: WAT, Nonterminal, was not found in name map.)
(Residue 2376: WAT, Nonterminal, was not found in name map.)
(Residue 2377: WAT, Nonterminal, was not found in name map.)
(Residue 2378: WAT, Nonterminal, was not found in name map.)
(Residue 2379: WAT, Nonterminal, was not found in name map.)
(Residue 2380: WAT, Nonterminal, was not found in name map.)
(Residue 2381: WAT, Nonterminal, was not found in name map.)
(Residue 2382: WAT, Nonterminal, was not found in name map.)
(Residue 2383: WAT, Nonterminal, was not found in name map.)
(Residue 2384: WAT, Nonterminal, was not found in name map.)
(Residue 2385: WAT, Nonterminal, was not found in name map.)
(Residue 2386: WAT, Nonterminal, was not found in name map.)
(Residue 2387: WAT, Nonterminal, was not found in name map.)
(Residue 2388: WAT, Nonterminal, was not found in name map.)
(Residue 2389: WAT, Nonterminal, was not found in name map.)
(Residue 2390: WAT, Nonterminal, was not found in name map.)
(Residue 2391: WAT, Nonterminal, was not found in name map.)
(Residue 2392: WAT, Nonterminal, was not found in name map.)
(Residue 2393: WAT, Nonterminal, was not found in name map.)
(Residue 2394: WAT, Nonterminal, was not found in name map.)
(Residue 2395: WAT, Nonterminal, was not found in name map.)
(Residue 2396: WAT, Nonterminal, was not found in name map.)
(Residue 2397: WAT, Nonterminal, was not found in name map.)
(Residue 2398: WAT, Nonterminal, was not found in name map.)
(Residue 2399: WAT, Nonterminal, was not found in name map.)
(Residue 2400: WAT, Nonterminal, was not found in name map.)
(Residue 2401: WAT, Nonterminal, was not found in name map.)
(Residue 2402: WAT, Nonterminal, was not found in name map.)
(Residue 2403: WAT, Nonterminal, was not found in name map.)
(Residue 2404: WAT, Nonterminal, was not found in name map.)
(Residue 2405: WAT, Nonterminal, was not found in name map.)
(Residue 2406: WAT, Nonterminal, was not found in name map.)
(Residue 2407: WAT, Nonterminal, was not found in name map.)
(Residue 2408: WAT, Nonterminal, was not found in name map.)
(Residue 2409: WAT, Nonterminal, was not found in name map.)
(Residue 2410: WAT, Nonterminal, was not found in name map.)
(Residue 2411: WAT, Nonterminal, was not found in name map.)
(Residue 2412: WAT, Nonterminal, was not found in name map.)
(Residue 2413: WAT, Nonterminal, was not found in name map.)
(Residue 2414: WAT, Nonterminal, was not found in name map.)
(Residue 2415: WAT, Nonterminal, was not found in name map.)
(Residue 2416: WAT, Nonterminal, was not found in name map.)
(Residue 2417: WAT, Nonterminal, was not found in name map.)
(Residue 2418: WAT, Nonterminal, was not found in name map.)
(Residue 2419: WAT, Nonterminal, was not found in name map.)
(Residue 2420: WAT, Nonterminal, was not found in name map.)
(Residue 2421: WAT, Nonterminal, was not found in name map.)
(Residue 2422: WAT, Nonterminal, was not found in name map.)
(Residue 2423: WAT, Nonterminal, was not found in name map.)
(Residue 2424: WAT, Nonterminal, was not found in name map.)
(Residue 2425: WAT, Nonterminal, was not found in name map.)
(Residue 2426: WAT, Nonterminal, was not found in name map.)
(Residue 2427: WAT, Nonterminal, was not found in name map.)
(Residue 2428: WAT, Nonterminal, was not found in name map.)
(Residue 2429: WAT, Nonterminal, was not found in name map.)
(Residue 2430: WAT, Nonterminal, was not found in name map.)
(Residue 2431: WAT, Nonterminal, was not found in name map.)
(Residue 2432: WAT, Nonterminal, was not found in name map.)
(Residue 2433: WAT, Nonterminal, was not found in name map.)
(Residue 2434: WAT, Nonterminal, was not found in name map.)
(Residue 2435: WAT, Nonterminal, was not found in name map.)
(Residue 2436: WAT, Nonterminal, was not found in name map.)
(Residue 2437: WAT, Nonterminal, was not found in name map.)
(Residue 2438: WAT, Nonterminal, was not found in name map.)
(Residue 2439: WAT, Nonterminal, was not found in name map.)
(Residue 2440: WAT, Nonterminal, was not found in name map.)
(Residue 2441: WAT, Nonterminal, was not found in name map.)
(Residue 2442: WAT, Nonterminal, was not found in name map.)
(Residue 2443: WAT, Nonterminal, was not found in name map.)
(Residue 2444: WAT, Nonterminal, was not found in name map.)
(Residue 2445: WAT, Nonterminal, was not found in name map.)
(Residue 2446: WAT, Nonterminal, was not found in name map.)
(Residue 2447: WAT, Nonterminal, was not found in name map.)
(Residue 2448: WAT, Nonterminal, was not found in name map.)
(Residue 2449: WAT, Nonterminal, was not found in name map.)
(Residue 2450: WAT, Nonterminal, was not found in name map.)
(Residue 2451: WAT, Nonterminal, was not found in name map.)
(Residue 2452: WAT, Nonterminal, was not found in name map.)
(Residue 2453: WAT, Nonterminal, was not found in name map.)
(Residue 2454: WAT, Nonterminal, was not found in name map.)
(Residue 2455: WAT, Nonterminal, was not found in name map.)
(Residue 2456: WAT, Nonterminal, was not found in name map.)
(Residue 2457: WAT, Nonterminal, was not found in name map.)
(Residue 2458: WAT, Nonterminal, was not found in name map.)
(Residue 2459: WAT, Nonterminal, was not found in name map.)
(Residue 2460: WAT, Nonterminal, was not found in name map.)
(Residue 2461: WAT, Nonterminal, was not found in name map.)
(Residue 2462: WAT, Nonterminal, was not found in name map.)
(Residue 2463: WAT, Nonterminal, was not found in name map.)
(Residue 2464: WAT, Nonterminal, was not found in name map.)
(Residue 2465: WAT, Nonterminal, was not found in name map.)
(Residue 2466: WAT, Nonterminal, was not found in name map.)
(Residue 2467: WAT, Nonterminal, was not found in name map.)
(Residue 2468: WAT, Nonterminal, was not found in name map.)
(Residue 2469: WAT, Nonterminal, was not found in name map.)
(Residue 2470: WAT, Nonterminal, was not found in name map.)
(Residue 2471: WAT, Nonterminal, was not found in name map.)
(Residue 2472: WAT, Nonterminal, was not found in name map.)
(Residue 2473: WAT, Nonterminal, was not found in name map.)
(Residue 2474: WAT, Nonterminal, was not found in name map.)
(Residue 2475: WAT, Nonterminal, was not found in name map.)
(Residue 2476: WAT, Nonterminal, was not found in name map.)
(Residue 2477: WAT, Nonterminal, was not found in name map.)
(Residue 2478: WAT, Nonterminal, was not found in name map.)
(Residue 2479: WAT, Nonterminal, was not found in name map.)
(Residue 2480: WAT, Nonterminal, was not found in name map.)
(Residue 2481: WAT, Nonterminal, was not found in name map.)
(Residue 2482: WAT, Nonterminal, was not found in name map.)
(Residue 2483: WAT, Nonterminal, was not found in name map.)
(Residue 2484: WAT, Nonterminal, was not found in name map.)
(Residue 2485: WAT, Nonterminal, was not found in name map.)
(Residue 2486: WAT, Nonterminal, was not found in name map.)
(Residue 2487: WAT, Nonterminal, was not found in name map.)
(Residue 2488: WAT, Nonterminal, was not found in name map.)
(Residue 2489: WAT, Nonterminal, was not found in name map.)
(Residue 2490: WAT, Nonterminal, was not found in name map.)
(Residue 2491: WAT, Nonterminal, was not found in name map.)
(Residue 2492: WAT, Nonterminal, was not found in name map.)
(Residue 2493: WAT, Nonterminal, was not found in name map.)
(Residue 2494: WAT, Nonterminal, was not found in name map.)
(Residue 2495: WAT, Nonterminal, was not found in name map.)
(Residue 2496: WAT, Nonterminal, was not found in name map.)
(Residue 2497: WAT, Nonterminal, was not found in name map.)
(Residue 2498: WAT, Nonterminal, was not found in name map.)
(Residue 2499: WAT, Nonterminal, was not found in name map.)
(Residue 2500: WAT, Nonterminal, was not found in name map.)
(Residue 2501: WAT, Nonterminal, was not found in name map.)
(Residue 2502: WAT, Nonterminal, was not found in name map.)
(Residue 2503: WAT, Nonterminal, was not found in name map.)
(Residue 2504: WAT, Nonterminal, was not found in name map.)
(Residue 2505: WAT, Nonterminal, was not found in name map.)
(Residue 2506: WAT, Nonterminal, was not found in name map.)
(Residue 2507: WAT, Nonterminal, was not found in name map.)
(Residue 2508: WAT, Nonterminal, was not found in name map.)
(Residue 2509: WAT, Nonterminal, was not found in name map.)
(Residue 2510: WAT, Nonterminal, was not found in name map.)
(Residue 2511: WAT, Nonterminal, was not found in name map.)
(Residue 2512: WAT, Nonterminal, was not found in name map.)
(Residue 2513: WAT, Nonterminal, was not found in name map.)
(Residue 2514: WAT, Nonterminal, was not found in name map.)
(Residue 2515: WAT, Nonterminal, was not found in name map.)
(Residue 2516: WAT, Nonterminal, was not found in name map.)
(Residue 2517: WAT, Nonterminal, was not found in name map.)
(Residue 2518: WAT, Nonterminal, was not found in name map.)
(Residue 2519: WAT, Nonterminal, was not found in name map.)
(Residue 2520: WAT, Nonterminal, was not found in name map.)
(Residue 2521: WAT, Nonterminal, was not found in name map.)
(Residue 2522: WAT, Nonterminal, was not found in name map.)
(Residue 2523: WAT, Nonterminal, was not found in name map.)
(Residue 2524: WAT, Nonterminal, was not found in name map.)
(Residue 2525: WAT, Nonterminal, was not found in name map.)
(Residue 2526: WAT, Nonterminal, was not found in name map.)
(Residue 2527: WAT, Nonterminal, was not found in name map.)
(Residue 2528: WAT, Nonterminal, was not found in name map.)
(Residue 2529: WAT, Nonterminal, was not found in name map.)
(Residue 2530: WAT, Nonterminal, was not found in name map.)
(Residue 2531: WAT, Nonterminal, was not found in name map.)
(Residue 2532: WAT, Nonterminal, was not found in name map.)
(Residue 2533: WAT, Nonterminal, was not found in name map.)
(Residue 2534: WAT, Nonterminal, was not found in name map.)
(Residue 2535: WAT, Nonterminal, was not found in name map.)
(Residue 2536: WAT, Nonterminal, was not found in name map.)
(Residue 2537: WAT, Nonterminal, was not found in name map.)
(Residue 2538: WAT, Nonterminal, was not found in name map.)
(Residue 2539: WAT, Nonterminal, was not found in name map.)
(Residue 2540: WAT, Nonterminal, was not found in name map.)
(Residue 2541: WAT, Nonterminal, was not found in name map.)
(Residue 2542: WAT, Nonterminal, was not found in name map.)
(Residue 2543: WAT, Nonterminal, was not found in name map.)
(Residue 2544: WAT, Nonterminal, was not found in name map.)
(Residue 2545: WAT, Nonterminal, was not found in name map.)
(Residue 2546: WAT, Nonterminal, was not found in name map.)
(Residue 2547: WAT, Nonterminal, was not found in name map.)
(Residue 2548: WAT, Nonterminal, was not found in name map.)
(Residue 2549: WAT, Nonterminal, was not found in name map.)
(Residue 2550: WAT, Nonterminal, was not found in name map.)
(Residue 2551: WAT, Nonterminal, was not found in name map.)
(Residue 2552: WAT, Nonterminal, was not found in name map.)
(Residue 2553: WAT, Nonterminal, was not found in name map.)
(Residue 2554: WAT, Nonterminal, was not found in name map.)
(Residue 2555: WAT, Nonterminal, was not found in name map.)
(Residue 2556: WAT, Nonterminal, was not found in name map.)
(Residue 2557: WAT, Nonterminal, was not found in name map.)
(Residue 2558: WAT, Nonterminal, was not found in name map.)
(Residue 2559: WAT, Nonterminal, was not found in name map.)
(Residue 2560: WAT, Nonterminal, was not found in name map.)
(Residue 2561: WAT, Nonterminal, was not found in name map.)
(Residue 2562: WAT, Nonterminal, was not found in name map.)
(Residue 2563: WAT, Nonterminal, was not found in name map.)
(Residue 2564: WAT, Nonterminal, was not found in name map.)
(Residue 2565: WAT, Nonterminal, was not found in name map.)
(Residue 2566: WAT, Nonterminal, was not found in name map.)
(Residue 2567: WAT, Nonterminal, was not found in name map.)
(Residue 2568: WAT, Nonterminal, was not found in name map.)
(Residue 2569: WAT, Nonterminal, was not found in name map.)
(Residue 2570: WAT, Nonterminal, was not found in name map.)
(Residue 2571: WAT, Nonterminal, was not found in name map.)
(Residue 2572: WAT, Nonterminal, was not found in name map.)
(Residue 2573: WAT, Nonterminal, was not found in name map.)
(Residue 2574: WAT, Nonterminal, was not found in name map.)
(Residue 2575: WAT, Nonterminal, was not found in name map.)
(Residue 2576: WAT, Nonterminal, was not found in name map.)
(Residue 2577: WAT, Nonterminal, was not found in name map.)
(Residue 2578: WAT, Nonterminal, was not found in name map.)
(Residue 2579: WAT, Nonterminal, was not found in name map.)
(Residue 2580: WAT, Nonterminal, was not found in name map.)
(Residue 2581: WAT, Nonterminal, was not found in name map.)
(Residue 2582: WAT, Nonterminal, was not found in name map.)
(Residue 2583: WAT, Nonterminal, was not found in name map.)
(Residue 2584: WAT, Nonterminal, was not found in name map.)
(Residue 2585: WAT, Nonterminal, was not found in name map.)
(Residue 2586: WAT, Nonterminal, was not found in name map.)
(Residue 2587: WAT, Nonterminal, was not found in name map.)
(Residue 2588: WAT, Nonterminal, was not found in name map.)
(Residue 2589: WAT, Nonterminal, was not found in name map.)
(Residue 2590: WAT, Nonterminal, was not found in name map.)
(Residue 2591: WAT, Nonterminal, was not found in name map.)
(Residue 2592: WAT, Nonterminal, was not found in name map.)
(Residue 2593: WAT, Nonterminal, was not found in name map.)
(Residue 2594: WAT, Nonterminal, was not found in name map.)
(Residue 2595: WAT, Nonterminal, was not found in name map.)
(Residue 2596: WAT, Nonterminal, was not found in name map.)
(Residue 2597: WAT, Nonterminal, was not found in name map.)
(Residue 2598: WAT, Nonterminal, was not found in name map.)
(Residue 2599: WAT, Nonterminal, was not found in name map.)
(Residue 2600: WAT, Nonterminal, was not found in name map.)
(Residue 2601: WAT, Nonterminal, was not found in name map.)
(Residue 2602: WAT, Nonterminal, was not found in name map.)
(Residue 2603: WAT, Nonterminal, was not found in name map.)
(Residue 2604: WAT, Nonterminal, was not found in name map.)
(Residue 2605: WAT, Nonterminal, was not found in name map.)
(Residue 2606: WAT, Nonterminal, was not found in name map.)
(Residue 2607: WAT, Nonterminal, was not found in name map.)
(Residue 2608: WAT, Nonterminal, was not found in name map.)
(Residue 2609: WAT, Nonterminal, was not found in name map.)
(Residue 2610: WAT, Nonterminal, was not found in name map.)
(Residue 2611: WAT, Nonterminal, was not found in name map.)
(Residue 2612: WAT, Nonterminal, was not found in name map.)
(Residue 2613: WAT, Nonterminal, was not found in name map.)
(Residue 2614: WAT, Nonterminal, was not found in name map.)
(Residue 2615: WAT, Nonterminal, was not found in name map.)
(Residue 2616: WAT, Nonterminal, was not found in name map.)
(Residue 2617: WAT, Nonterminal, was not found in name map.)
(Residue 2618: WAT, Nonterminal, was not found in name map.)
(Residue 2619: WAT, Nonterminal, was not found in name map.)
(Residue 2620: WAT, Nonterminal, was not found in name map.)
(Residue 2621: WAT, Nonterminal, was not found in name map.)
(Residue 2622: WAT, Nonterminal, was not found in name map.)
(Residue 2623: WAT, Nonterminal, was not found in name map.)
(Residue 2624: WAT, Nonterminal, was not found in name map.)
(Residue 2625: WAT, Nonterminal, was not found in name map.)
(Residue 2626: WAT, Nonterminal, was not found in name map.)
(Residue 2627: WAT, Nonterminal, was not found in name map.)
(Residue 2628: WAT, Nonterminal, was not found in name map.)
(Residue 2629: WAT, Nonterminal, was not found in name map.)
(Residue 2630: WAT, Nonterminal, was not found in name map.)
(Residue 2631: WAT, Nonterminal, was not found in name map.)
(Residue 2632: WAT, Nonterminal, was not found in name map.)
(Residue 2633: WAT, Nonterminal, was not found in name map.)
(Residue 2634: WAT, Nonterminal, was not found in name map.)
(Residue 2635: WAT, Nonterminal, was not found in name map.)
(Residue 2636: WAT, Nonterminal, was not found in name map.)
(Residue 2637: WAT, Nonterminal, was not found in name map.)
(Residue 2638: WAT, Nonterminal, was not found in name map.)
(Residue 2639: WAT, Nonterminal, was not found in name map.)
(Residue 2640: WAT, Nonterminal, was not found in name map.)
(Residue 2641: WAT, Nonterminal, was not found in name map.)
(Residue 2642: WAT, Nonterminal, was not found in name map.)
(Residue 2643: WAT, Nonterminal, was not found in name map.)
(Residue 2644: WAT, Nonterminal, was not found in name map.)
(Residue 2645: WAT, Nonterminal, was not found in name map.)
(Residue 2646: WAT, Nonterminal, was not found in name map.)
(Residue 2647: WAT, Nonterminal, was not found in name map.)
(Residue 2648: WAT, Nonterminal, was not found in name map.)
(Residue 2649: WAT, Nonterminal, was not found in name map.)
(Residue 2650: WAT, Nonterminal, was not found in name map.)
(Residue 2651: WAT, Nonterminal, was not found in name map.)
(Residue 2652: WAT, Nonterminal, was not found in name map.)
(Residue 2653: WAT, Nonterminal, was not found in name map.)
(Residue 2654: WAT, Nonterminal, was not found in name map.)
(Residue 2655: WAT, Nonterminal, was not found in name map.)
(Residue 2656: WAT, Nonterminal, was not found in name map.)
(Residue 2657: WAT, Nonterminal, was not found in name map.)
(Residue 2658: WAT, Nonterminal, was not found in name map.)
(Residue 2659: WAT, Nonterminal, was not found in name map.)
(Residue 2660: WAT, Nonterminal, was not found in name map.)
(Residue 2661: WAT, Nonterminal, was not found in name map.)
(Residue 2662: WAT, Nonterminal, was not found in name map.)
(Residue 2663: WAT, Nonterminal, was not found in name map.)
(Residue 2664: WAT, Nonterminal, was not found in name map.)
(Residue 2665: WAT, Nonterminal, was not found in name map.)
(Residue 2666: WAT, Nonterminal, was not found in name map.)
(Residue 2667: WAT, Nonterminal, was not found in name map.)
(Residue 2668: WAT, Nonterminal, was not found in name map.)
(Residue 2669: WAT, Nonterminal, was not found in name map.)
(Residue 2670: WAT, Nonterminal, was not found in name map.)
(Residue 2671: WAT, Nonterminal, was not found in name map.)
(Residue 2672: WAT, Nonterminal, was not found in name map.)
(Residue 2673: WAT, Nonterminal, was not found in name map.)
(Residue 2674: WAT, Nonterminal, was not found in name map.)
(Residue 2675: WAT, Nonterminal, was not found in name map.)
(Residue 2676: WAT, Nonterminal, was not found in name map.)
(Residue 2677: WAT, Nonterminal, was not found in name map.)
(Residue 2678: WAT, Nonterminal, was not found in name map.)
(Residue 2679: WAT, Nonterminal, was not found in name map.)
(Residue 2680: WAT, Nonterminal, was not found in name map.)
(Residue 2681: WAT, Nonterminal, was not found in name map.)
(Residue 2682: WAT, Nonterminal, was not found in name map.)
(Residue 2683: WAT, Nonterminal, was not found in name map.)
(Residue 2684: WAT, Nonterminal, was not found in name map.)
(Residue 2685: WAT, Nonterminal, was not found in name map.)
(Residue 2686: WAT, Nonterminal, was not found in name map.)
(Residue 2687: WAT, Nonterminal, was not found in name map.)
(Residue 2688: WAT, Nonterminal, was not found in name map.)
(Residue 2689: WAT, Nonterminal, was not found in name map.)
(Residue 2690: WAT, Nonterminal, was not found in name map.)
(Residue 2691: WAT, Nonterminal, was not found in name map.)
(Residue 2692: WAT, Nonterminal, was not found in name map.)
(Residue 2693: WAT, Nonterminal, was not found in name map.)
(Residue 2694: WAT, Nonterminal, was not found in name map.)
(Residue 2695: WAT, Nonterminal, was not found in name map.)
(Residue 2696: WAT, Nonterminal, was not found in name map.)
(Residue 2697: WAT, Nonterminal, was not found in name map.)
(Residue 2698: WAT, Nonterminal, was not found in name map.)
(Residue 2699: WAT, Nonterminal, was not found in name map.)
(Residue 2700: WAT, Nonterminal, was not found in name map.)
(Residue 2701: WAT, Nonterminal, was not found in name map.)
(Residue 2702: WAT, Nonterminal, was not found in name map.)
(Residue 2703: WAT, Nonterminal, was not found in name map.)
(Residue 2704: WAT, Nonterminal, was not found in name map.)
(Residue 2705: WAT, Nonterminal, was not found in name map.)
(Residue 2706: WAT, Nonterminal, was not found in name map.)
(Residue 2707: WAT, Nonterminal, was not found in name map.)
(Residue 2708: WAT, Nonterminal, was not found in name map.)
(Residue 2709: WAT, Nonterminal, was not found in name map.)
(Residue 2710: WAT, Nonterminal, was not found in name map.)
(Residue 2711: WAT, Nonterminal, was not found in name map.)
(Residue 2712: WAT, Nonterminal, was not found in name map.)
(Residue 2713: WAT, Nonterminal, was not found in name map.)
(Residue 2714: WAT, Nonterminal, was not found in name map.)
(Residue 2715: WAT, Nonterminal, was not found in name map.)
(Residue 2716: WAT, Nonterminal, was not found in name map.)
(Residue 2717: WAT, Nonterminal, was not found in name map.)
(Residue 2718: WAT, Nonterminal, was not found in name map.)
(Residue 2719: WAT, Nonterminal, was not found in name map.)
(Residue 2720: WAT, Nonterminal, was not found in name map.)
(Residue 2721: WAT, Nonterminal, was not found in name map.)
(Residue 2722: WAT, Nonterminal, was not found in name map.)
(Residue 2723: WAT, Nonterminal, was not found in name map.)
(Residue 2724: WAT, Nonterminal, was not found in name map.)
(Residue 2725: WAT, Nonterminal, was not found in name map.)
(Residue 2726: WAT, Nonterminal, was not found in name map.)
(Residue 2727: WAT, Nonterminal, was not found in name map.)
(Residue 2728: WAT, Nonterminal, was not found in name map.)
(Residue 2729: WAT, Nonterminal, was not found in name map.)
(Residue 2730: WAT, Nonterminal, was not found in name map.)
(Residue 2731: WAT, Nonterminal, was not found in name map.)
(Residue 2732: WAT, Nonterminal, was not found in name map.)
(Residue 2733: WAT, Nonterminal, was not found in name map.)
(Residue 2734: WAT, Nonterminal, was not found in name map.)
(Residue 2735: WAT, Nonterminal, was not found in name map.)
(Residue 2736: WAT, Nonterminal, was not found in name map.)
(Residue 2737: WAT, Nonterminal, was not found in name map.)
(Residue 2738: WAT, Nonterminal, was not found in name map.)
(Residue 2739: WAT, Nonterminal, was not found in name map.)
(Residue 2740: WAT, Nonterminal, was not found in name map.)
(Residue 2741: WAT, Nonterminal, was not found in name map.)
(Residue 2742: WAT, Nonterminal, was not found in name map.)
(Residue 2743: WAT, Nonterminal, was not found in name map.)
(Residue 2744: WAT, Nonterminal, was not found in name map.)
(Residue 2745: WAT, Nonterminal, was not found in name map.)
(Residue 2746: WAT, Nonterminal, was not found in name map.)
(Residue 2747: WAT, Nonterminal, was not found in name map.)
(Residue 2748: WAT, Nonterminal, was not found in name map.)
(Residue 2749: WAT, Nonterminal, was not found in name map.)
(Residue 2750: WAT, Nonterminal, was not found in name map.)
(Residue 2751: WAT, Nonterminal, was not found in name map.)
(Residue 2752: WAT, Nonterminal, was not found in name map.)
(Residue 2753: WAT, Nonterminal, was not found in name map.)
(Residue 2754: WAT, Nonterminal, was not found in name map.)
(Residue 2755: WAT, Nonterminal, was not found in name map.)
(Residue 2756: WAT, Nonterminal, was not found in name map.)
(Residue 2757: WAT, Nonterminal, was not found in name map.)
(Residue 2758: WAT, Nonterminal, was not found in name map.)
(Residue 2759: WAT, Nonterminal, was not found in name map.)
(Residue 2760: WAT, Nonterminal, was not found in name map.)
(Residue 2761: WAT, Nonterminal, was not found in name map.)
(Residue 2762: WAT, Nonterminal, was not found in name map.)
(Residue 2763: WAT, Nonterminal, was not found in name map.)
(Residue 2764: WAT, Nonterminal, was not found in name map.)
(Residue 2765: WAT, Nonterminal, was not found in name map.)
(Residue 2766: WAT, Nonterminal, was not found in name map.)
(Residue 2767: WAT, Nonterminal, was not found in name map.)
(Residue 2768: WAT, Nonterminal, was not found in name map.)
(Residue 2769: WAT, Nonterminal, was not found in name map.)
(Residue 2770: WAT, Nonterminal, was not found in name map.)
(Residue 2771: WAT, Nonterminal, was not found in name map.)
(Residue 2772: WAT, Nonterminal, was not found in name map.)
(Residue 2773: WAT, Nonterminal, was not found in name map.)
(Residue 2774: WAT, Nonterminal, was not found in name map.)
(Residue 2775: WAT, Nonterminal, was not found in name map.)
(Residue 2776: WAT, Nonterminal, was not found in name map.)
(Residue 2777: WAT, Nonterminal, was not found in name map.)
(Residue 2778: WAT, Nonterminal, was not found in name map.)
(Residue 2779: WAT, Nonterminal, was not found in name map.)
(Residue 2780: WAT, Nonterminal, was not found in name map.)
(Residue 2781: WAT, Nonterminal, was not found in name map.)
(Residue 2782: WAT, Nonterminal, was not found in name map.)
(Residue 2783: WAT, Nonterminal, was not found in name map.)
(Residue 2784: WAT, Nonterminal, was not found in name map.)
(Residue 2785: WAT, Nonterminal, was not found in name map.)
(Residue 2786: WAT, Nonterminal, was not found in name map.)
(Residue 2787: WAT, Nonterminal, was not found in name map.)
(Residue 2788: WAT, Nonterminal, was not found in name map.)
(Residue 2789: WAT, Nonterminal, was not found in name map.)
(Residue 2790: WAT, Nonterminal, was not found in name map.)
(Residue 2791: WAT, Nonterminal, was not found in name map.)
(Residue 2792: WAT, Nonterminal, was not found in name map.)
(Residue 2793: WAT, Nonterminal, was not found in name map.)
(Residue 2794: WAT, Nonterminal, was not found in name map.)
(Residue 2795: WAT, Nonterminal, was not found in name map.)
(Residue 2796: WAT, Nonterminal, was not found in name map.)
(Residue 2797: WAT, Nonterminal, was not found in name map.)
(Residue 2798: WAT, Nonterminal, was not found in name map.)
(Residue 2799: WAT, Nonterminal, was not found in name map.)
(Residue 2800: WAT, Nonterminal, was not found in name map.)
(Residue 2801: WAT, Nonterminal, was not found in name map.)
(Residue 2802: WAT, Nonterminal, was not found in name map.)
(Residue 2803: WAT, Nonterminal, was not found in name map.)
(Residue 2804: WAT, Nonterminal, was not found in name map.)
(Residue 2805: WAT, Nonterminal, was not found in name map.)
(Residue 2806: WAT, Nonterminal, was not found in name map.)
(Residue 2807: WAT, Nonterminal, was not found in name map.)
(Residue 2808: WAT, Nonterminal, was not found in name map.)
(Residue 2809: WAT, Nonterminal, was not found in name map.)
(Residue 2810: WAT, Nonterminal, was not found in name map.)
(Residue 2811: WAT, Nonterminal, was not found in name map.)
(Residue 2812: WAT, Nonterminal, was not found in name map.)
(Residue 2813: WAT, Nonterminal, was not found in name map.)
(Residue 2814: WAT, Nonterminal, was not found in name map.)
(Residue 2815: WAT, Nonterminal, was not found in name map.)
(Residue 2816: WAT, Nonterminal, was not found in name map.)
(Residue 2817: WAT, Nonterminal, was not found in name map.)
(Residue 2818: WAT, Nonterminal, was not found in name map.)
(Residue 2819: WAT, Nonterminal, was not found in name map.)
(Residue 2820: WAT, Nonterminal, was not found in name map.)
(Residue 2821: WAT, Nonterminal, was not found in name map.)
(Residue 2822: WAT, Nonterminal, was not found in name map.)
(Residue 2823: WAT, Nonterminal, was not found in name map.)
(Residue 2824: WAT, Nonterminal, was not found in name map.)
(Residue 2825: WAT, Nonterminal, was not found in name map.)
(Residue 2826: WAT, Nonterminal, was not found in name map.)
(Residue 2827: WAT, Nonterminal, was not found in name map.)
(Residue 2828: WAT, Nonterminal, was not found in name map.)
(Residue 2829: WAT, Nonterminal, was not found in name map.)
(Residue 2830: WAT, Nonterminal, was not found in name map.)
(Residue 2831: WAT, Nonterminal, was not found in name map.)
(Residue 2832: WAT, Nonterminal, was not found in name map.)
(Residue 2833: WAT, Nonterminal, was not found in name map.)
(Residue 2834: WAT, Nonterminal, was not found in name map.)
(Residue 2835: WAT, Nonterminal, was not found in name map.)
(Residue 2836: WAT, Nonterminal, was not found in name map.)
(Residue 2837: WAT, Nonterminal, was not found in name map.)
(Residue 2838: WAT, Nonterminal, was not found in name map.)
(Residue 2839: WAT, Nonterminal, was not found in name map.)
(Residue 2840: WAT, Nonterminal, was not found in name map.)
(Residue 2841: WAT, Nonterminal, was not found in name map.)
(Residue 2842: WAT, Nonterminal, was not found in name map.)
(Residue 2843: WAT, Nonterminal, was not found in name map.)
(Residue 2844: WAT, Nonterminal, was not found in name map.)
(Residue 2845: WAT, Nonterminal, was not found in name map.)
(Residue 2846: WAT, Nonterminal, was not found in name map.)
(Residue 2847: WAT, Nonterminal, was not found in name map.)
(Residue 2848: WAT, Nonterminal, was not found in name map.)
(Residue 2849: WAT, Nonterminal, was not found in name map.)
(Residue 2850: WAT, Nonterminal, was not found in name map.)
(Residue 2851: WAT, Nonterminal, was not found in name map.)
(Residue 2852: WAT, Nonterminal, was not found in name map.)
(Residue 2853: WAT, Nonterminal, was not found in name map.)
(Residue 2854: WAT, Nonterminal, was not found in name map.)
(Residue 2855: WAT, Nonterminal, was not found in name map.)
(Residue 2856: WAT, Nonterminal, was not found in name map.)
(Residue 2857: WAT, Nonterminal, was not found in name map.)
(Residue 2858: WAT, Nonterminal, was not found in name map.)
(Residue 2859: WAT, Nonterminal, was not found in name map.)
(Residue 2860: WAT, Nonterminal, was not found in name map.)
(Residue 2861: WAT, Nonterminal, was not found in name map.)
(Residue 2862: WAT, Nonterminal, was not found in name map.)
(Residue 2863: WAT, Nonterminal, was not found in name map.)
(Residue 2864: WAT, Nonterminal, was not found in name map.)
(Residue 2865: WAT, Nonterminal, was not found in name map.)
(Residue 2866: WAT, Nonterminal, was not found in name map.)
(Residue 2867: WAT, Nonterminal, was not found in name map.)
(Residue 2868: WAT, Nonterminal, was not found in name map.)
(Residue 2869: WAT, Nonterminal, was not found in name map.)
(Residue 2870: WAT, Nonterminal, was not found in name map.)
(Residue 2871: WAT, Nonterminal, was not found in name map.)
(Residue 2872: WAT, Nonterminal, was not found in name map.)
(Residue 2873: WAT, Nonterminal, was not found in name map.)
(Residue 2874: WAT, Nonterminal, was not found in name map.)
(Residue 2875: WAT, Nonterminal, was not found in name map.)
(Residue 2876: WAT, Nonterminal, was not found in name map.)
(Residue 2877: WAT, Nonterminal, was not found in name map.)
(Residue 2878: WAT, Nonterminal, was not found in name map.)
(Residue 2879: WAT, Nonterminal, was not found in name map.)
(Residue 2880: WAT, Nonterminal, was not found in name map.)
(Residue 2881: WAT, Nonterminal, was not found in name map.)
(Residue 2882: WAT, Nonterminal, was not found in name map.)
(Residue 2883: WAT, Nonterminal, was not found in name map.)
(Residue 2884: WAT, Nonterminal, was not found in name map.)
(Residue 2885: WAT, Nonterminal, was not found in name map.)
(Residue 2886: WAT, Nonterminal, was not found in name map.)
(Residue 2887: WAT, Nonterminal, was not found in name map.)
(Residue 2888: WAT, Nonterminal, was not found in name map.)
(Residue 2889: WAT, Nonterminal, was not found in name map.)
(Residue 2890: WAT, Nonterminal, was not found in name map.)
(Residue 2891: WAT, Nonterminal, was not found in name map.)
(Residue 2892: WAT, Nonterminal, was not found in name map.)
(Residue 2893: WAT, Nonterminal, was not found in name map.)
(Residue 2894: WAT, Nonterminal, was not found in name map.)
(Residue 2895: WAT, Nonterminal, was not found in name map.)
(Residue 2896: WAT, Nonterminal, was not found in name map.)
(Residue 2897: WAT, Nonterminal, was not found in name map.)
(Residue 2898: WAT, Nonterminal, was not found in name map.)
(Residue 2899: WAT, Nonterminal, was not found in name map.)
(Residue 2900: WAT, Nonterminal, was not found in name map.)
(Residue 2901: WAT, Nonterminal, was not found in name map.)
(Residue 2902: WAT, Nonterminal, was not found in name map.)
(Residue 2903: WAT, Nonterminal, was not found in name map.)
(Residue 2904: WAT, Nonterminal, was not found in name map.)
(Residue 2905: WAT, Nonterminal, was not found in name map.)
(Residue 2906: WAT, Nonterminal, was not found in name map.)
(Residue 2907: WAT, Nonterminal, was not found in name map.)
(Residue 2908: WAT, Nonterminal, was not found in name map.)
(Residue 2909: WAT, Nonterminal, was not found in name map.)
(Residue 2910: WAT, Nonterminal, was not found in name map.)
(Residue 2911: WAT, Nonterminal, was not found in name map.)
(Residue 2912: WAT, Nonterminal, was not found in name map.)
(Residue 2913: WAT, Nonterminal, was not found in name map.)
(Residue 2914: WAT, Nonterminal, was not found in name map.)
(Residue 2915: WAT, Nonterminal, was not found in name map.)
(Residue 2916: WAT, Nonterminal, was not found in name map.)
(Residue 2917: WAT, Nonterminal, was not found in name map.)
(Residue 2918: WAT, Nonterminal, was not found in name map.)
(Residue 2919: WAT, Nonterminal, was not found in name map.)
(Residue 2920: WAT, Nonterminal, was not found in name map.)
(Residue 2921: WAT, Nonterminal, was not found in name map.)
(Residue 2922: WAT, Nonterminal, was not found in name map.)
(Residue 2923: WAT, Nonterminal, was not found in name map.)
(Residue 2924: WAT, Nonterminal, was not found in name map.)
(Residue 2925: WAT, Nonterminal, was not found in name map.)
(Residue 2926: WAT, Nonterminal, was not found in name map.)
(Residue 2927: WAT, Nonterminal, was not found in name map.)
(Residue 2928: WAT, Nonterminal, was not found in name map.)
(Residue 2929: WAT, Nonterminal, was not found in name map.)
(Residue 2930: WAT, Nonterminal, was not found in name map.)
(Residue 2931: WAT, Nonterminal, was not found in name map.)
(Residue 2932: WAT, Nonterminal, was not found in name map.)
(Residue 2933: WAT, Nonterminal, was not found in name map.)
(Residue 2934: WAT, Nonterminal, was not found in name map.)
(Residue 2935: WAT, Nonterminal, was not found in name map.)
(Residue 2936: WAT, Nonterminal, was not found in name map.)
(Residue 2937: WAT, Nonterminal, was not found in name map.)
(Residue 2938: WAT, Nonterminal, was not found in name map.)
(Residue 2939: WAT, Nonterminal, was not found in name map.)
(Residue 2940: WAT, Nonterminal, was not found in name map.)
(Residue 2941: WAT, Nonterminal, was not found in name map.)
(Residue 2942: WAT, Nonterminal, was not found in name map.)
(Residue 2943: WAT, Nonterminal, was not found in name map.)
(Residue 2944: WAT, Nonterminal, was not found in name map.)
(Residue 2945: WAT, Nonterminal, was not found in name map.)
(Residue 2946: WAT, Nonterminal, was not found in name map.)
(Residue 2947: WAT, Nonterminal, was not found in name map.)
(Residue 2948: WAT, Nonterminal, was not found in name map.)
(Residue 2949: WAT, Nonterminal, was not found in name map.)
(Residue 2950: WAT, Nonterminal, was not found in name map.)
(Residue 2951: WAT, Nonterminal, was not found in name map.)
(Residue 2952: WAT, Nonterminal, was not found in name map.)
(Residue 2953: WAT, Nonterminal, was not found in name map.)
(Residue 2954: WAT, Nonterminal, was not found in name map.)
(Residue 2955: WAT, Nonterminal, was not found in name map.)
(Residue 2956: WAT, Nonterminal, was not found in name map.)
(Residue 2957: WAT, Nonterminal, was not found in name map.)
(Residue 2958: WAT, Nonterminal, was not found in name map.)
(Residue 2959: WAT, Nonterminal, was not found in name map.)
(Residue 2960: WAT, Nonterminal, was not found in name map.)
(Residue 2961: WAT, Nonterminal, was not found in name map.)
(Residue 2962: WAT, Nonterminal, was not found in name map.)
(Residue 2963: WAT, Nonterminal, was not found in name map.)
(Residue 2964: WAT, Nonterminal, was not found in name map.)
(Residue 2965: WAT, Nonterminal, was not found in name map.)
(Residue 2966: WAT, Nonterminal, was not found in name map.)
(Residue 2967: WAT, Nonterminal, was not found in name map.)
(Residue 2968: WAT, Nonterminal, was not found in name map.)
(Residue 2969: WAT, Nonterminal, was not found in name map.)
(Residue 2970: WAT, Nonterminal, was not found in name map.)
(Residue 2971: WAT, Nonterminal, was not found in name map.)
(Residue 2972: WAT, Nonterminal, was not found in name map.)
(Residue 2973: WAT, Nonterminal, was not found in name map.)
(Residue 2974: WAT, Nonterminal, was not found in name map.)
(Residue 2975: WAT, Nonterminal, was not found in name map.)
(Residue 2976: WAT, Nonterminal, was not found in name map.)
(Residue 2977: WAT, Nonterminal, was not found in name map.)
(Residue 2978: WAT, Nonterminal, was not found in name map.)
(Residue 2979: WAT, Nonterminal, was not found in name map.)
(Residue 2980: WAT, Nonterminal, was not found in name map.)
(Residue 2981: WAT, Nonterminal, was not found in name map.)
(Residue 2982: WAT, Nonterminal, was not found in name map.)
(Residue 2983: WAT, Nonterminal, was not found in name map.)
(Residue 2984: WAT, Nonterminal, was not found in name map.)
(Residue 2985: WAT, Nonterminal, was not found in name map.)
(Residue 2986: WAT, Nonterminal, was not found in name map.)
(Residue 2987: WAT, Nonterminal, was not found in name map.)
(Residue 2988: WAT, Nonterminal, was not found in name map.)
(Residue 2989: WAT, Nonterminal, was not found in name map.)
(Residue 2990: WAT, Nonterminal, was not found in name map.)
(Residue 2991: WAT, Nonterminal, was not found in name map.)
(Residue 2992: WAT, Nonterminal, was not found in name map.)
(Residue 2993: WAT, Nonterminal, was not found in name map.)
(Residue 2994: WAT, Nonterminal, was not found in name map.)
(Residue 2995: WAT, Nonterminal, was not found in name map.)
(Residue 2996: WAT, Nonterminal, was not found in name map.)
(Residue 2997: WAT, Nonterminal, was not found in name map.)
(Residue 2998: WAT, Nonterminal, was not found in name map.)
(Residue 2999: WAT, Nonterminal, was not found in name map.)
(Residue 3000: WAT, Nonterminal, was not found in name map.)
(Residue 3001: WAT, Nonterminal, was not found in name map.)
(Residue 3002: WAT, Nonterminal, was not found in name map.)
(Residue 3003: WAT, Nonterminal, was not found in name map.)
(Residue 3004: WAT, Nonterminal, was not found in name map.)
(Residue 3005: WAT, Nonterminal, was not found in name map.)
(Residue 3006: WAT, Nonterminal, was not found in name map.)
(Residue 3007: WAT, Nonterminal, was not found in name map.)
(Residue 3008: WAT, Nonterminal, was not found in name map.)
(Residue 3009: WAT, Nonterminal, was not found in name map.)
(Residue 3010: WAT, Nonterminal, was not found in name map.)
(Residue 3011: WAT, Nonterminal, was not found in name map.)
(Residue 3012: WAT, Nonterminal, was not found in name map.)
(Residue 3013: WAT, Nonterminal, was not found in name map.)
(Residue 3014: WAT, Nonterminal, was not found in name map.)
(Residue 3015: WAT, Nonterminal, was not found in name map.)
(Residue 3016: WAT, Nonterminal, was not found in name map.)
(Residue 3017: WAT, Nonterminal, was not found in name map.)
(Residue 3018: WAT, Nonterminal, was not found in name map.)
(Residue 3019: WAT, Nonterminal, was not found in name map.)
(Residue 3020: WAT, Nonterminal, was not found in name map.)
(Residue 3021: WAT, Nonterminal, was not found in name map.)
(Residue 3022: WAT, Nonterminal, was not found in name map.)
(Residue 3023: WAT, Nonterminal, was not found in name map.)
(Residue 3024: WAT, Nonterminal, was not found in name map.)
(Residue 3025: WAT, Nonterminal, was not found in name map.)
(Residue 3026: WAT, Nonterminal, was not found in name map.)
(Residue 3027: WAT, Nonterminal, was not found in name map.)
(Residue 3028: WAT, Nonterminal, was not found in name map.)
(Residue 3029: WAT, Nonterminal, was not found in name map.)
(Residue 3030: WAT, Nonterminal, was not found in name map.)
(Residue 3031: WAT, Nonterminal, was not found in name map.)
(Residue 3032: WAT, Nonterminal, was not found in name map.)
(Residue 3033: WAT, Nonterminal, was not found in name map.)
(Residue 3034: WAT, Nonterminal, was not found in name map.)
(Residue 3035: WAT, Nonterminal, was not found in name map.)
(Residue 3036: WAT, Nonterminal, was not found in name map.)
(Residue 3037: WAT, Nonterminal, was not found in name map.)
(Residue 3038: WAT, Nonterminal, was not found in name map.)
(Residue 3039: WAT, Nonterminal, was not found in name map.)
(Residue 3040: WAT, Nonterminal, was not found in name map.)
(Residue 3041: WAT, Nonterminal, was not found in name map.)
(Residue 3042: WAT, Nonterminal, was not found in name map.)
(Residue 3043: WAT, Nonterminal, was not found in name map.)
(Residue 3044: WAT, Nonterminal, was not found in name map.)
(Residue 3045: WAT, Nonterminal, was not found in name map.)
(Residue 3046: WAT, Nonterminal, was not found in name map.)
(Residue 3047: WAT, Nonterminal, was not found in name map.)
(Residue 3048: WAT, Nonterminal, was not found in name map.)
(Residue 3049: WAT, Nonterminal, was not found in name map.)
(Residue 3050: WAT, Nonterminal, was not found in name map.)
(Residue 3051: WAT, Nonterminal, was not found in name map.)
(Residue 3052: WAT, Nonterminal, was not found in name map.)
(Residue 3053: WAT, Nonterminal, was not found in name map.)
(Residue 3054: WAT, Nonterminal, was not found in name map.)
(Residue 3055: WAT, Nonterminal, was not found in name map.)
(Residue 3056: WAT, Nonterminal, was not found in name map.)
(Residue 3057: WAT, Nonterminal, was not found in name map.)
(Residue 3058: WAT, Nonterminal, was not found in name map.)
(Residue 3059: WAT, Nonterminal, was not found in name map.)
(Residue 3060: WAT, Nonterminal, was not found in name map.)
(Residue 3061: WAT, Nonterminal, was not found in name map.)
(Residue 3062: WAT, Nonterminal, was not found in name map.)
(Residue 3063: WAT, Nonterminal, was not found in name map.)
(Residue 3064: WAT, Nonterminal, was not found in name map.)
(Residue 3065: WAT, Nonterminal, was not found in name map.)
(Residue 3066: WAT, Nonterminal, was not found in name map.)
(Residue 3067: WAT, Nonterminal, was not found in name map.)
(Residue 3068: WAT, Nonterminal, was not found in name map.)
(Residue 3069: WAT, Nonterminal, was not found in name map.)
(Residue 3070: WAT, Nonterminal, was not found in name map.)
(Residue 3071: WAT, Nonterminal, was not found in name map.)
(Residue 3072: WAT, Nonterminal, was not found in name map.)
(Residue 3073: WAT, Nonterminal, was not found in name map.)
(Residue 3074: WAT, Nonterminal, was not found in name map.)
(Residue 3075: WAT, Nonterminal, was not found in name map.)
(Residue 3076: WAT, Nonterminal, was not found in name map.)
(Residue 3077: WAT, Nonterminal, was not found in name map.)
(Residue 3078: WAT, Nonterminal, was not found in name map.)
(Residue 3079: WAT, Nonterminal, was not found in name map.)
(Residue 3080: WAT, Nonterminal, was not found in name map.)
(Residue 3081: WAT, Nonterminal, was not found in name map.)
(Residue 3082: WAT, Nonterminal, was not found in name map.)
(Residue 3083: WAT, Nonterminal, was not found in name map.)
(Residue 3084: WAT, Nonterminal, was not found in name map.)
(Residue 3085: WAT, Nonterminal, was not found in name map.)
(Residue 3086: WAT, Nonterminal, was not found in name map.)
(Residue 3087: WAT, Nonterminal, was not found in name map.)
(Residue 3088: WAT, Nonterminal, was not found in name map.)
(Residue 3089: WAT, Nonterminal, was not found in name map.)
(Residue 3090: WAT, Nonterminal, was not found in name map.)
(Residue 3091: WAT, Nonterminal, was not found in name map.)
(Residue 3092: WAT, Nonterminal, was not found in name map.)
(Residue 3093: WAT, Nonterminal, was not found in name map.)
(Residue 3094: WAT, Nonterminal, was not found in name map.)
(Residue 3095: WAT, Nonterminal, was not found in name map.)
(Residue 3096: WAT, Nonterminal, was not found in name map.)
(Residue 3097: WAT, Nonterminal, was not found in name map.)
(Residue 3098: WAT, Nonterminal, was not found in name map.)
(Residue 3099: WAT, Nonterminal, was not found in name map.)
(Residue 3100: WAT, Nonterminal, was not found in name map.)
(Residue 3101: WAT, Nonterminal, was not found in name map.)
(Residue 3102: WAT, Nonterminal, was not found in name map.)
(Residue 3103: WAT, Nonterminal, was not found in name map.)
(Residue 3104: WAT, Nonterminal, was not found in name map.)
(Residue 3105: WAT, Nonterminal, was not found in name map.)
(Residue 3106: WAT, Nonterminal, was not found in name map.)
(Residue 3107: WAT, Nonterminal, was not found in name map.)
(Residue 3108: WAT, Nonterminal, was not found in name map.)
(Residue 3109: WAT, Nonterminal, was not found in name map.)
(Residue 3110: WAT, Nonterminal, was not found in name map.)
(Residue 3111: WAT, Nonterminal, was not found in name map.)
(Residue 3112: WAT, Nonterminal, was not found in name map.)
(Residue 3113: WAT, Nonterminal, was not found in name map.)
(Residue 3114: WAT, Nonterminal, was not found in name map.)
(Residue 3115: WAT, Nonterminal, was not found in name map.)
(Residue 3116: WAT, Nonterminal, was not found in name map.)
(Residue 3117: WAT, Nonterminal, was not found in name map.)
(Residue 3118: WAT, Nonterminal, was not found in name map.)
(Residue 3119: WAT, Nonterminal, was not found in name map.)
(Residue 3120: WAT, Nonterminal, was not found in name map.)
(Residue 3121: WAT, Nonterminal, was not found in name map.)
(Residue 3122: WAT, Nonterminal, was not found in name map.)
(Residue 3123: WAT, Nonterminal, was not found in name map.)
(Residue 3124: WAT, Nonterminal, was not found in name map.)
(Residue 3125: WAT, Nonterminal, was not found in name map.)
(Residue 3126: WAT, Nonterminal, was not found in name map.)
(Residue 3127: WAT, Nonterminal, was not found in name map.)
(Residue 3128: WAT, Nonterminal, was not found in name map.)
(Residue 3129: WAT, Nonterminal, was not found in name map.)
(Residue 3130: WAT, Nonterminal, was not found in name map.)
(Residue 3131: WAT, Nonterminal, was not found in name map.)
(Residue 3132: WAT, Nonterminal, was not found in name map.)
(Residue 3133: WAT, Nonterminal, was not found in name map.)
(Residue 3134: WAT, Nonterminal, was not found in name map.)
(Residue 3135: WAT, Nonterminal, was not found in name map.)
(Residue 3136: WAT, Nonterminal, was not found in name map.)
(Residue 3137: WAT, Nonterminal, was not found in name map.)
(Residue 3138: WAT, Nonterminal, was not found in name map.)
(Residue 3139: WAT, Nonterminal, was not found in name map.)
(Residue 3140: WAT, Nonterminal, was not found in name map.)
(Residue 3141: WAT, Nonterminal, was not found in name map.)
(Residue 3142: WAT, Nonterminal, was not found in name map.)
(Residue 3143: WAT, Nonterminal, was not found in name map.)
(Residue 3144: WAT, Nonterminal, was not found in name map.)
(Residue 3145: WAT, Nonterminal, was not found in name map.)
(Residue 3146: WAT, Nonterminal, was not found in name map.)
(Residue 3147: WAT, Nonterminal, was not found in name map.)
(Residue 3148: WAT, Nonterminal, was not found in name map.)
(Residue 3149: WAT, Nonterminal, was not found in name map.)
(Residue 3150: WAT, Nonterminal, was not found in name map.)
(Residue 3151: WAT, Nonterminal, was not found in name map.)
(Residue 3152: WAT, Nonterminal, was not found in name map.)
(Residue 3153: WAT, Nonterminal, was not found in name map.)
(Residue 3154: WAT, Nonterminal, was not found in name map.)
(Residue 3155: WAT, Nonterminal, was not found in name map.)
(Residue 3156: WAT, Nonterminal, was not found in name map.)
(Residue 3157: WAT, Nonterminal, was not found in name map.)
(Residue 3158: WAT, Nonterminal, was not found in name map.)
(Residue 3159: WAT, Nonterminal, was not found in name map.)
(Residue 3160: WAT, Nonterminal, was not found in name map.)
(Residue 3161: WAT, Nonterminal, was not found in name map.)
(Residue 3162: WAT, Nonterminal, was not found in name map.)
(Residue 3163: WAT, Nonterminal, was not found in name map.)
(Residue 3164: WAT, Nonterminal, was not found in name map.)
(Residue 3165: WAT, Nonterminal, was not found in name map.)
(Residue 3166: WAT, Nonterminal, was not found in name map.)
(Residue 3167: WAT, Nonterminal, was not found in name map.)
(Residue 3168: WAT, Nonterminal, was not found in name map.)
(Residue 3169: WAT, Nonterminal, was not found in name map.)
(Residue 3170: WAT, Nonterminal, was not found in name map.)
(Residue 3171: WAT, Nonterminal, was not found in name map.)
(Residue 3172: WAT, Nonterminal, was not found in name map.)
(Residue 3173: WAT, Nonterminal, was not found in name map.)
(Residue 3174: WAT, Nonterminal, was not found in name map.)
(Residue 3175: WAT, Nonterminal, was not found in name map.)
(Residue 3176: WAT, Nonterminal, was not found in name map.)
(Residue 3177: WAT, Nonterminal, was not found in name map.)
(Residue 3178: WAT, Nonterminal, was not found in name map.)
(Residue 3179: WAT, Nonterminal, was not found in name map.)
(Residue 3180: WAT, Nonterminal, was not found in name map.)
(Residue 3181: WAT, Nonterminal, was not found in name map.)
(Residue 3182: WAT, Nonterminal, was not found in name map.)
(Residue 3183: WAT, Nonterminal, was not found in name map.)
(Residue 3184: WAT, Nonterminal, was not found in name map.)
(Residue 3185: WAT, Nonterminal, was not found in name map.)
(Residue 3186: WAT, Nonterminal, was not found in name map.)
(Residue 3187: WAT, Nonterminal, was not found in name map.)
(Residue 3188: WAT, Nonterminal, was not found in name map.)
(Residue 3189: WAT, Nonterminal, was not found in name map.)
(Residue 3190: WAT, Nonterminal, was not found in name map.)
(Residue 3191: WAT, Nonterminal, was not found in name map.)
(Residue 3192: WAT, Nonterminal, was not found in name map.)
(Residue 3193: WAT, Nonterminal, was not found in name map.)
(Residue 3194: WAT, Nonterminal, was not found in name map.)
(Residue 3195: WAT, Nonterminal, was not found in name map.)
(Residue 3196: WAT, Nonterminal, was not found in name map.)
(Residue 3197: WAT, Nonterminal, was not found in name map.)
(Residue 3198: WAT, Nonterminal, was not found in name map.)
(Residue 3199: WAT, Nonterminal, was not found in name map.)
(Residue 3200: WAT, Nonterminal, was not found in name map.)
(Residue 3201: WAT, Nonterminal, was not found in name map.)
(Residue 3202: WAT, Nonterminal, was not found in name map.)
(Residue 3203: WAT, Nonterminal, was not found in name map.)
(Residue 3204: WAT, Nonterminal, was not found in name map.)
(Residue 3205: WAT, Nonterminal, was not found in name map.)
(Residue 3206: WAT, Nonterminal, was not found in name map.)
(Residue 3207: WAT, Nonterminal, was not found in name map.)
(Residue 3208: WAT, Nonterminal, was not found in name map.)
(Residue 3209: WAT, Nonterminal, was not found in name map.)
(Residue 3210: WAT, Nonterminal, was not found in name map.)
(Residue 3211: WAT, Nonterminal, was not found in name map.)
(Residue 3212: WAT, Nonterminal, was not found in name map.)
(Residue 3213: WAT, Nonterminal, was not found in name map.)
(Residue 3214: WAT, Nonterminal, was not found in name map.)
(Residue 3215: WAT, Nonterminal, was not found in name map.)
(Residue 3216: WAT, Nonterminal, was not found in name map.)
(Residue 3217: WAT, Nonterminal, was not found in name map.)
(Residue 3218: WAT, Nonterminal, was not found in name map.)
(Residue 3219: WAT, Nonterminal, was not found in name map.)
(Residue 3220: WAT, Nonterminal, was not found in name map.)
(Residue 3221: WAT, Nonterminal, was not found in name map.)
(Residue 3222: WAT, Nonterminal, was not found in name map.)
(Residue 3223: WAT, Nonterminal, was not found in name map.)
(Residue 3224: WAT, Nonterminal, was not found in name map.)
(Residue 3225: WAT, Nonterminal, was not found in name map.)
(Residue 3226: WAT, Nonterminal, was not found in name map.)
(Residue 3227: WAT, Nonterminal, was not found in name map.)
(Residue 3228: WAT, Nonterminal, was not found in name map.)
(Residue 3229: WAT, Nonterminal, was not found in name map.)
(Residue 3230: WAT, Nonterminal, was not found in name map.)
(Residue 3231: WAT, Nonterminal, was not found in name map.)
(Residue 3232: WAT, Nonterminal, was not found in name map.)
(Residue 3233: WAT, Nonterminal, was not found in name map.)
(Residue 3234: WAT, Nonterminal, was not found in name map.)
(Residue 3235: WAT, Nonterminal, was not found in name map.)
(Residue 3236: WAT, Nonterminal, was not found in name map.)
(Residue 3237: WAT, Nonterminal, was not found in name map.)
(Residue 3238: WAT, Nonterminal, was not found in name map.)
(Residue 3239: WAT, Nonterminal, was not found in name map.)
(Residue 3240: WAT, Nonterminal, was not found in name map.)
(Residue 3241: WAT, Nonterminal, was not found in name map.)
(Residue 3242: WAT, Nonterminal, was not found in name map.)
(Residue 3243: WAT, Nonterminal, was not found in name map.)
(Residue 3244: WAT, Nonterminal, was not found in name map.)
(Residue 3245: WAT, Nonterminal, was not found in name map.)
(Residue 3246: WAT, Nonterminal, was not found in name map.)
(Residue 3247: WAT, Nonterminal, was not found in name map.)
(Residue 3248: WAT, Nonterminal, was not found in name map.)
(Residue 3249: WAT, Nonterminal, was not found in name map.)
(Residue 3250: WAT, Nonterminal, was not found in name map.)
(Residue 3251: WAT, Nonterminal, was not found in name map.)
(Residue 3252: WAT, Nonterminal, was not found in name map.)
(Residue 3253: WAT, Nonterminal, was not found in name map.)
(Residue 3254: WAT, Nonterminal, was not found in name map.)
(Residue 3255: WAT, Nonterminal, was not found in name map.)
(Residue 3256: WAT, Nonterminal, was not found in name map.)
(Residue 3257: WAT, Nonterminal, was not found in name map.)
(Residue 3258: WAT, Nonterminal, was not found in name map.)
(Residue 3259: WAT, Nonterminal, was not found in name map.)
(Residue 3260: WAT, Nonterminal, was not found in name map.)
(Residue 3261: WAT, Nonterminal, was not found in name map.)
(Residue 3262: WAT, Nonterminal, was not found in name map.)
(Residue 3263: WAT, Nonterminal, was not found in name map.)
(Residue 3264: WAT, Nonterminal, was not found in name map.)
(Residue 3265: WAT, Nonterminal, was not found in name map.)
(Residue 3266: WAT, Nonterminal, was not found in name map.)
(Residue 3267: WAT, Nonterminal, was not found in name map.)
(Residue 3268: WAT, Nonterminal, was not found in name map.)
(Residue 3269: WAT, Nonterminal, was not found in name map.)
(Residue 3270: WAT, Nonterminal, was not found in name map.)
(Residue 3271: WAT, Nonterminal, was not found in name map.)
(Residue 3272: WAT, Nonterminal, was not found in name map.)
(Residue 3273: WAT, Nonterminal, was not found in name map.)
(Residue 3274: WAT, Nonterminal, was not found in name map.)
(Residue 3275: WAT, Nonterminal, was not found in name map.)
(Residue 3276: WAT, Nonterminal, was not found in name map.)
(Residue 3277: WAT, Nonterminal, was not found in name map.)
(Residue 3278: WAT, Nonterminal, was not found in name map.)
(Residue 3279: WAT, Nonterminal, was not found in name map.)
(Residue 3280: WAT, Nonterminal, was not found in name map.)
(Residue 3281: WAT, Nonterminal, was not found in name map.)
(Residue 3282: WAT, Nonterminal, was not found in name map.)
(Residue 3283: WAT, Nonterminal, was not found in name map.)
(Residue 3284: WAT, Nonterminal, was not found in name map.)
(Residue 3285: WAT, Nonterminal, was not found in name map.)
(Residue 3286: WAT, Nonterminal, was not found in name map.)
(Residue 3287: WAT, Nonterminal, was not found in name map.)
(Residue 3288: WAT, Nonterminal, was not found in name map.)
(Residue 3289: WAT, Nonterminal, was not found in name map.)
(Residue 3290: WAT, Nonterminal, was not found in name map.)
(Residue 3291: WAT, Nonterminal, was not found in name map.)
(Residue 3292: WAT, Nonterminal, was not found in name map.)
(Residue 3293: WAT, Nonterminal, was not found in name map.)
(Residue 3294: WAT, Nonterminal, was not found in name map.)
(Residue 3295: WAT, Nonterminal, was not found in name map.)
(Residue 3296: WAT, Nonterminal, was not found in name map.)
(Residue 3297: WAT, Nonterminal, was not found in name map.)
(Residue 3298: WAT, Nonterminal, was not found in name map.)
(Residue 3299: WAT, Nonterminal, was not found in name map.)
(Residue 3300: WAT, Nonterminal, was not found in name map.)
(Residue 3301: WAT, Nonterminal, was not found in name map.)
(Residue 3302: WAT, Nonterminal, was not found in name map.)
(Residue 3303: WAT, Nonterminal, was not found in name map.)
(Residue 3304: WAT, Nonterminal, was not found in name map.)
(Residue 3305: WAT, Nonterminal, was not found in name map.)
(Residue 3306: WAT, Nonterminal, was not found in name map.)
(Residue 3307: WAT, Nonterminal, was not found in name map.)
(Residue 3308: WAT, Nonterminal, was not found in name map.)
(Residue 3309: WAT, Nonterminal, was not found in name map.)
(Residue 3310: WAT, Nonterminal, was not found in name map.)
(Residue 3311: WAT, Nonterminal, was not found in name map.)
(Residue 3312: WAT, Nonterminal, was not found in name map.)
(Residue 3313: WAT, Nonterminal, was not found in name map.)
(Residue 3314: WAT, Nonterminal, was not found in name map.)
(Residue 3315: WAT, Nonterminal, was not found in name map.)
(Residue 3316: WAT, Nonterminal, was not found in name map.)
(Residue 3317: WAT, Nonterminal, was not found in name map.)
(Residue 3318: WAT, Nonterminal, was not found in name map.)
(Residue 3319: WAT, Nonterminal, was not found in name map.)
(Residue 3320: WAT, Nonterminal, was not found in name map.)
(Residue 3321: WAT, Nonterminal, was not found in name map.)
(Residue 3322: WAT, Nonterminal, was not found in name map.)
(Residue 3323: WAT, Nonterminal, was not found in name map.)
(Residue 3324: WAT, Nonterminal, was not found in name map.)
(Residue 3325: WAT, Nonterminal, was not found in name map.)
(Residue 3326: WAT, Nonterminal, was not found in name map.)
(Residue 3327: WAT, Nonterminal, was not found in name map.)
(Residue 3328: WAT, Nonterminal, was not found in name map.)
(Residue 3329: WAT, Nonterminal, was not found in name map.)
(Residue 3330: WAT, Nonterminal, was not found in name map.)
(Residue 3331: WAT, Nonterminal, was not found in name map.)
(Residue 3332: WAT, Nonterminal, was not found in name map.)
(Residue 3333: WAT, Nonterminal, was not found in name map.)
(Residue 3334: WAT, Nonterminal, was not found in name map.)
(Residue 3335: WAT, Nonterminal, was not found in name map.)
(Residue 3336: WAT, Nonterminal, was not found in name map.)
(Residue 3337: WAT, Nonterminal, was not found in name map.)
(Residue 3338: WAT, Nonterminal, was not found in name map.)
(Residue 3339: WAT, Nonterminal, was not found in name map.)
(Residue 3340: WAT, Nonterminal, was not found in name map.)
(Residue 3341: WAT, Nonterminal, was not found in name map.)
(Residue 3342: WAT, Nonterminal, was not found in name map.)
(Residue 3343: WAT, Nonterminal, was not found in name map.)
(Residue 3344: WAT, Nonterminal, was not found in name map.)
(Residue 3345: WAT, Nonterminal, was not found in name map.)
(Residue 3346: WAT, Nonterminal, was not found in name map.)
(Residue 3347: WAT, Nonterminal, was not found in name map.)
(Residue 3348: WAT, Nonterminal, was not found in name map.)
(Residue 3349: WAT, Nonterminal, was not found in name map.)
(Residue 3350: WAT, Nonterminal, was not found in name map.)
(Residue 3351: WAT, Nonterminal, was not found in name map.)
(Residue 3352: WAT, Nonterminal, was not found in name map.)
(Residue 3353: WAT, Nonterminal, was not found in name map.)
(Residue 3354: WAT, Nonterminal, was not found in name map.)
(Residue 3355: WAT, Nonterminal, was not found in name map.)
(Residue 3356: WAT, Nonterminal, was not found in name map.)
(Residue 3357: WAT, Nonterminal, was not found in name map.)
(Residue 3358: WAT, Nonterminal, was not found in name map.)
(Residue 3359: WAT, Nonterminal, was not found in name map.)
(Residue 3360: WAT, Nonterminal, was not found in name map.)
(Residue 3361: WAT, Nonterminal, was not found in name map.)
(Residue 3362: WAT, Nonterminal, was not found in name map.)
(Residue 3363: WAT, Nonterminal, was not found in name map.)
(Residue 3364: WAT, Nonterminal, was not found in name map.)
(Residue 3365: WAT, Nonterminal, was not found in name map.)
(Residue 3366: WAT, Nonterminal, was not found in name map.)
(Residue 3367: WAT, Nonterminal, was not found in name map.)
(Residue 3368: WAT, Nonterminal, was not found in name map.)
(Residue 3369: WAT, Nonterminal, was not found in name map.)
(Residue 3370: WAT, Nonterminal, was not found in name map.)
(Residue 3371: WAT, Nonterminal, was not found in name map.)
(Residue 3372: WAT, Nonterminal, was not found in name map.)
(Residue 3373: WAT, Nonterminal, was not found in name map.)
(Residue 3374: WAT, Nonterminal, was not found in name map.)
(Residue 3375: WAT, Nonterminal, was not found in name map.)
(Residue 3376: WAT, Nonterminal, was not found in name map.)
(Residue 3377: WAT, Nonterminal, was not found in name map.)
(Residue 3378: WAT, Nonterminal, was not found in name map.)
(Residue 3379: WAT, Nonterminal, was not found in name map.)
(Residue 3380: WAT, Nonterminal, was not found in name map.)
(Residue 3381: WAT, Nonterminal, was not found in name map.)
(Residue 3382: WAT, Nonterminal, was not found in name map.)
(Residue 3383: WAT, Nonterminal, was not found in name map.)
(Residue 3384: WAT, Nonterminal, was not found in name map.)
(Residue 3385: WAT, Nonterminal, was not found in name map.)
(Residue 3386: WAT, Nonterminal, was not found in name map.)
(Residue 3387: WAT, Nonterminal, was not found in name map.)
(Residue 3388: WAT, Nonterminal, was not found in name map.)
(Residue 3389: WAT, Nonterminal, was not found in name map.)
(Residue 3390: WAT, Nonterminal, was not found in name map.)
(Residue 3391: WAT, Nonterminal, was not found in name map.)
(Residue 3392: WAT, Nonterminal, was not found in name map.)
(Residue 3393: WAT, Nonterminal, was not found in name map.)
(Residue 3394: WAT, Nonterminal, was not found in name map.)
(Residue 3395: WAT, Nonterminal, was not found in name map.)
(Residue 3396: WAT, Nonterminal, was not found in name map.)
(Residue 3397: WAT, Nonterminal, was not found in name map.)
(Residue 3398: WAT, Nonterminal, was not found in name map.)
(Residue 3399: WAT, Nonterminal, was not found in name map.)
(Residue 3400: WAT, Nonterminal, was not found in name map.)
(Residue 3401: WAT, Nonterminal, was not found in name map.)
(Residue 3402: WAT, Nonterminal, was not found in name map.)
(Residue 3403: WAT, Nonterminal, was not found in name map.)
(Residue 3404: WAT, Nonterminal, was not found in name map.)
(Residue 3405: WAT, Nonterminal, was not found in name map.)
(Residue 3406: WAT, Nonterminal, was not found in name map.)
(Residue 3407: WAT, Nonterminal, was not found in name map.)
(Residue 3408: WAT, Nonterminal, was not found in name map.)
(Residue 3409: WAT, Nonterminal, was not found in name map.)
(Residue 3410: WAT, Nonterminal, was not found in name map.)
(Residue 3411: WAT, Nonterminal, was not found in name map.)
(Residue 3412: WAT, Nonterminal, was not found in name map.)
(Residue 3413: WAT, Nonterminal, was not found in name map.)
(Residue 3414: WAT, Nonterminal, was not found in name map.)
(Residue 3415: WAT, Nonterminal, was not found in name map.)
(Residue 3416: WAT, Nonterminal, was not found in name map.)
(Residue 3417: WAT, Nonterminal, was not found in name map.)
(Residue 3418: WAT, Nonterminal, was not found in name map.)
(Residue 3419: WAT, Nonterminal, was not found in name map.)
(Residue 3420: WAT, Nonterminal, was not found in name map.)
(Residue 3421: WAT, Nonterminal, was not found in name map.)
(Residue 3422: WAT, Nonterminal, was not found in name map.)
(Residue 3423: WAT, Nonterminal, was not found in name map.)
(Residue 3424: WAT, Nonterminal, was not found in name map.)
(Residue 3425: WAT, Nonterminal, was not found in name map.)
(Residue 3426: WAT, Nonterminal, was not found in name map.)
(Residue 3427: WAT, Nonterminal, was not found in name map.)
(Residue 3428: WAT, Nonterminal, was not found in name map.)
(Residue 3429: WAT, Nonterminal, was not found in name map.)
(Residue 3430: WAT, Nonterminal, was not found in name map.)
(Residue 3431: WAT, Nonterminal, was not found in name map.)
(Residue 3432: WAT, Nonterminal, was not found in name map.)
(Residue 3433: WAT, Nonterminal, was not found in name map.)
(Residue 3434: WAT, Nonterminal, was not found in name map.)
(Residue 3435: WAT, Nonterminal, was not found in name map.)
(Residue 3436: WAT, Nonterminal, was not found in name map.)
(Residue 3437: WAT, Nonterminal, was not found in name map.)
(Residue 3438: WAT, Nonterminal, was not found in name map.)
(Residue 3439: WAT, Nonterminal, was not found in name map.)
(Residue 3440: WAT, Nonterminal, was not found in name map.)
(Residue 3441: WAT, Nonterminal, was not found in name map.)
(Residue 3442: WAT, Nonterminal, was not found in name map.)
(Residue 3443: WAT, Nonterminal, was not found in name map.)
(Residue 3444: WAT, Nonterminal, was not found in name map.)
(Residue 3445: WAT, Nonterminal, was not found in name map.)
(Residue 3446: WAT, Nonterminal, was not found in name map.)
(Residue 3447: WAT, Nonterminal, was not found in name map.)
(Residue 3448: WAT, Nonterminal, was not found in name map.)
(Residue 3449: WAT, Nonterminal, was not found in name map.)
(Residue 3450: WAT, Nonterminal, was not found in name map.)
(Residue 3451: WAT, Nonterminal, was not found in name map.)
(Residue 3452: WAT, Nonterminal, was not found in name map.)
(Residue 3453: WAT, Nonterminal, was not found in name map.)
(Residue 3454: WAT, Nonterminal, was not found in name map.)
(Residue 3455: WAT, Nonterminal, was not found in name map.)
(Residue 3456: WAT, Nonterminal, was not found in name map.)
(Residue 3457: WAT, Nonterminal, was not found in name map.)
(Residue 3458: WAT, Nonterminal, was not found in name map.)
(Residue 3459: WAT, Nonterminal, was not found in name map.)
(Residue 3460: WAT, Nonterminal, was not found in name map.)
(Residue 3461: WAT, Nonterminal, was not found in name map.)
(Residue 3462: WAT, Nonterminal, was not found in name map.)
(Residue 3463: WAT, Nonterminal, was not found in name map.)
(Residue 3464: WAT, Nonterminal, was not found in name map.)
(Residue 3465: WAT, Nonterminal, was not found in name map.)
(Residue 3466: WAT, Nonterminal, was not found in name map.)
(Residue 3467: WAT, Nonterminal, was not found in name map.)
(Residue 3468: WAT, Nonterminal, was not found in name map.)
(Residue 3469: WAT, Nonterminal, was not found in name map.)
(Residue 3470: WAT, Nonterminal, was not found in name map.)
(Residue 3471: WAT, Nonterminal, was not found in name map.)
(Residue 3472: WAT, Nonterminal, was not found in name map.)
(Residue 3473: WAT, Nonterminal, was not found in name map.)
(Residue 3474: WAT, Nonterminal, was not found in name map.)
(Residue 3475: WAT, Nonterminal, was not found in name map.)
(Residue 3476: WAT, Nonterminal, was not found in name map.)
(Residue 3477: WAT, Nonterminal, was not found in name map.)
(Residue 3478: WAT, Nonterminal, was not found in name map.)
(Residue 3479: WAT, Nonterminal, was not found in name map.)
(Residue 3480: WAT, Nonterminal, was not found in name map.)
(Residue 3481: WAT, Nonterminal, was not found in name map.)
(Residue 3482: WAT, Nonterminal, was not found in name map.)
(Residue 3483: WAT, Nonterminal, was not found in name map.)
(Residue 3484: WAT, Nonterminal, was not found in name map.)
(Residue 3485: WAT, Nonterminal, was not found in name map.)
(Residue 3486: WAT, Nonterminal, was not found in name map.)
(Residue 3487: WAT, Nonterminal, was not found in name map.)
(Residue 3488: WAT, Nonterminal, was not found in name map.)
(Residue 3489: WAT, Nonterminal, was not found in name map.)
(Residue 3490: WAT, Nonterminal, was not found in name map.)
(Residue 3491: WAT, Nonterminal, was not found in name map.)
(Residue 3492: WAT, Nonterminal, was not found in name map.)
(Residue 3493: WAT, Nonterminal, was not found in name map.)
(Residue 3494: WAT, Nonterminal, was not found in name map.)
(Residue 3495: WAT, Nonterminal, was not found in name map.)
(Residue 3496: WAT, Nonterminal, was not found in name map.)
(Residue 3497: WAT, Nonterminal, was not found in name map.)
(Residue 3498: WAT, Nonterminal, was not found in name map.)
(Residue 3499: WAT, Nonterminal, was not found in name map.)
(Residue 3500: WAT, Nonterminal, was not found in name map.)
(Residue 3501: WAT, Nonterminal, was not found in name map.)
(Residue 3502: WAT, Nonterminal, was not found in name map.)
(Residue 3503: WAT, Nonterminal, was not found in name map.)
(Residue 3504: WAT, Nonterminal, was not found in name map.)
(Residue 3505: WAT, Nonterminal, was not found in name map.)
(Residue 3506: WAT, Nonterminal, was not found in name map.)
(Residue 3507: WAT, Nonterminal, was not found in name map.)
(Residue 3508: WAT, Nonterminal, was not found in name map.)
(Residue 3509: WAT, Nonterminal, was not found in name map.)
(Residue 3510: WAT, Nonterminal, was not found in name map.)
(Residue 3511: WAT, Nonterminal, was not found in name map.)
(Residue 3512: WAT, Nonterminal, was not found in name map.)
(Residue 3513: WAT, Nonterminal, was not found in name map.)
(Residue 3514: WAT, Nonterminal, was not found in name map.)
(Residue 3515: WAT, Nonterminal, was not found in name map.)
(Residue 3516: WAT, Nonterminal, was not found in name map.)
(Residue 3517: WAT, Nonterminal, was not found in name map.)
(Residue 3518: WAT, Nonterminal, was not found in name map.)
(Residue 3519: WAT, Nonterminal, was not found in name map.)
(Residue 3520: WAT, Nonterminal, was not found in name map.)
(Residue 3521: WAT, Nonterminal, was not found in name map.)
(Residue 3522: WAT, Nonterminal, was not found in name map.)
(Residue 3523: WAT, Nonterminal, was not found in name map.)
(Residue 3524: WAT, Nonterminal, was not found in name map.)
(Residue 3525: WAT, Nonterminal, was not found in name map.)
(Residue 3526: WAT, Nonterminal, was not found in name map.)
(Residue 3527: WAT, Nonterminal, was not found in name map.)
(Residue 3528: WAT, Nonterminal, was not found in name map.)
(Residue 3529: WAT, Nonterminal, was not found in name map.)
(Residue 3530: WAT, Nonterminal, was not found in name map.)
(Residue 3531: WAT, Nonterminal, was not found in name map.)
(Residue 3532: WAT, Nonterminal, was not found in name map.)
(Residue 3533: WAT, Nonterminal, was not found in name map.)
(Residue 3534: WAT, Nonterminal, was not found in name map.)
(Residue 3535: WAT, Nonterminal, was not found in name map.)
(Residue 3536: WAT, Nonterminal, was not found in name map.)
(Residue 3537: WAT, Nonterminal, was not found in name map.)
(Residue 3538: WAT, Nonterminal, was not found in name map.)
(Residue 3539: WAT, Nonterminal, was not found in name map.)
(Residue 3540: WAT, Nonterminal, was not found in name map.)
(Residue 3541: WAT, Nonterminal, was not found in name map.)
(Residue 3542: WAT, Nonterminal, was not found in name map.)
(Residue 3543: WAT, Nonterminal, was not found in name map.)
(Residue 3544: WAT, Nonterminal, was not found in name map.)
(Residue 3545: WAT, Nonterminal, was not found in name map.)
(Residue 3546: WAT, Nonterminal, was not found in name map.)
(Residue 3547: WAT, Nonterminal, was not found in name map.)
(Residue 3548: WAT, Nonterminal, was not found in name map.)
(Residue 3549: WAT, Nonterminal, was not found in name map.)
(Residue 3550: WAT, Nonterminal, was not found in name map.)
(Residue 3551: WAT, Nonterminal, was not found in name map.)
(Residue 3552: WAT, Nonterminal, was not found in name map.)
(Residue 3553: WAT, Nonterminal, was not found in name map.)
(Residue 3554: WAT, Nonterminal, was not found in name map.)
(Residue 3555: WAT, Nonterminal, was not found in name map.)
(Residue 3556: WAT, Nonterminal, was not found in name map.)
(Residue 3557: WAT, Nonterminal, was not found in name map.)
(Residue 3558: WAT, Nonterminal, was not found in name map.)
(Residue 3559: WAT, Nonterminal, was not found in name map.)
(Residue 3560: WAT, Nonterminal, was not found in name map.)
(Residue 3561: WAT, Nonterminal, was not found in name map.)
(Residue 3562: WAT, Nonterminal, was not found in name map.)
(Residue 3563: WAT, Nonterminal, was not found in name map.)
(Residue 3564: WAT, Nonterminal, was not found in name map.)
(Residue 3565: WAT, Nonterminal, was not found in name map.)
(Residue 3566: WAT, Nonterminal, was not found in name map.)
(Residue 3567: WAT, Nonterminal, was not found in name map.)
(Residue 3568: WAT, Nonterminal, was not found in name map.)
(Residue 3569: WAT, Nonterminal, was not found in name map.)
(Residue 3570: WAT, Nonterminal, was not found in name map.)
(Residue 3571: WAT, Nonterminal, was not found in name map.)
(Residue 3572: WAT, Nonterminal, was not found in name map.)
(Residue 3573: WAT, Nonterminal, was not found in name map.)
(Residue 3574: WAT, Nonterminal, was not found in name map.)
(Residue 3575: WAT, Nonterminal, was not found in name map.)
(Residue 3576: WAT, Nonterminal, was not found in name map.)
(Residue 3577: WAT, Nonterminal, was not found in name map.)
(Residue 3578: WAT, Nonterminal, was not found in name map.)
(Residue 3579: WAT, Nonterminal, was not found in name map.)
(Residue 3580: WAT, Nonterminal, was not found in name map.)
(Residue 3581: WAT, Nonterminal, was not found in name map.)
(Residue 3582: WAT, Nonterminal, was not found in name map.)
(Residue 3583: WAT, Nonterminal, was not found in name map.)
(Residue 3584: WAT, Nonterminal, was not found in name map.)
(Residue 3585: WAT, Nonterminal, was not found in name map.)
(Residue 3586: WAT, Nonterminal, was not found in name map.)
(Residue 3587: WAT, Nonterminal, was not found in name map.)
(Residue 3588: WAT, Nonterminal, was not found in name map.)
(Residue 3589: WAT, Nonterminal, was not found in name map.)
(Residue 3590: WAT, Nonterminal, was not found in name map.)
(Residue 3591: WAT, Nonterminal, was not found in name map.)
(Residue 3592: WAT, Nonterminal, was not found in name map.)
(Residue 3593: WAT, Nonterminal, was not found in name map.)
(Residue 3594: WAT, Nonterminal, was not found in name map.)
(Residue 3595: WAT, Nonterminal, was not found in name map.)
(Residue 3596: WAT, Nonterminal, was not found in name map.)
(Residue 3597: WAT, Nonterminal, was not found in name map.)
(Residue 3598: WAT, Nonterminal, was not found in name map.)
(Residue 3599: WAT, Nonterminal, was not found in name map.)
(Residue 3600: WAT, Nonterminal, was not found in name map.)
(Residue 3601: WAT, Nonterminal, was not found in name map.)
(Residue 3602: WAT, Nonterminal, was not found in name map.)
(Residue 3603: WAT, Nonterminal, was not found in name map.)
(Residue 3604: WAT, Nonterminal, was not found in name map.)
(Residue 3605: WAT, Nonterminal, was not found in name map.)
(Residue 3606: WAT, Nonterminal, was not found in name map.)
(Residue 3607: WAT, Nonterminal, was not found in name map.)
(Residue 3608: WAT, Nonterminal, was not found in name map.)
(Residue 3609: WAT, Nonterminal, was not found in name map.)
(Residue 3610: WAT, Nonterminal, was not found in name map.)
(Residue 3611: WAT, Nonterminal, was not found in name map.)
(Residue 3612: WAT, Nonterminal, was not found in name map.)
(Residue 3613: WAT, Nonterminal, was not found in name map.)
(Residue 3614: WAT, Nonterminal, was not found in name map.)
(Residue 3615: WAT, Nonterminal, was not found in name map.)
(Residue 3616: WAT, Nonterminal, was not found in name map.)
(Residue 3617: WAT, Nonterminal, was not found in name map.)
(Residue 3618: WAT, Nonterminal, was not found in name map.)
(Residue 3619: WAT, Nonterminal, was not found in name map.)
(Residue 3620: WAT, Nonterminal, was not found in name map.)
(Residue 3621: WAT, Nonterminal, was not found in name map.)
(Residue 3622: WAT, Nonterminal, was not found in name map.)
(Residue 3623: WAT, Nonterminal, was not found in name map.)
(Residue 3624: WAT, Nonterminal, was not found in name map.)
(Residue 3625: WAT, Nonterminal, was not found in name map.)
(Residue 3626: WAT, Nonterminal, was not found in name map.)
(Residue 3627: WAT, Nonterminal, was not found in name map.)
(Residue 3628: WAT, Nonterminal, was not found in name map.)
(Residue 3629: WAT, Nonterminal, was not found in name map.)
(Residue 3630: WAT, Nonterminal, was not found in name map.)
(Residue 3631: WAT, Nonterminal, was not found in name map.)
(Residue 3632: WAT, Nonterminal, was not found in name map.)
(Residue 3633: WAT, Nonterminal, was not found in name map.)
(Residue 3634: WAT, Nonterminal, was not found in name map.)
(Residue 3635: WAT, Nonterminal, was not found in name map.)
(Residue 3636: WAT, Nonterminal, was not found in name map.)
(Residue 3637: WAT, Nonterminal, was not found in name map.)
(Residue 3638: WAT, Nonterminal, was not found in name map.)
(Residue 3639: WAT, Nonterminal, was not found in name map.)
(Residue 3640: WAT, Nonterminal, was not found in name map.)
(Residue 3641: WAT, Nonterminal, was not found in name map.)
(Residue 3642: WAT, Nonterminal, was not found in name map.)
(Residue 3643: WAT, Nonterminal, was not found in name map.)
(Residue 3644: WAT, Nonterminal, was not found in name map.)
(Residue 3645: WAT, Nonterminal, was not found in name map.)
(Residue 3646: WAT, Nonterminal, was not found in name map.)
(Residue 3647: WAT, Nonterminal, was not found in name map.)
(Residue 3648: WAT, Nonterminal, was not found in name map.)
(Residue 3649: WAT, Nonterminal, was not found in name map.)
(Residue 3650: WAT, Nonterminal, was not found in name map.)
(Residue 3651: WAT, Nonterminal, was not found in name map.)
(Residue 3652: WAT, Nonterminal, was not found in name map.)
(Residue 3653: WAT, Nonterminal, was not found in name map.)
(Residue 3654: WAT, Nonterminal, was not found in name map.)
(Residue 3655: WAT, Nonterminal, was not found in name map.)
(Residue 3656: WAT, Nonterminal, was not found in name map.)
(Residue 3657: WAT, Nonterminal, was not found in name map.)
(Residue 3658: WAT, Nonterminal, was not found in name map.)
(Residue 3659: WAT, Nonterminal, was not found in name map.)
(Residue 3660: WAT, Nonterminal, was not found in name map.)
(Residue 3661: WAT, Nonterminal, was not found in name map.)
(Residue 3662: WAT, Nonterminal, was not found in name map.)
(Residue 3663: WAT, Nonterminal, was not found in name map.)
(Residue 3664: WAT, Nonterminal, was not found in name map.)
(Residue 3665: WAT, Nonterminal, was not found in name map.)
(Residue 3666: WAT, Nonterminal, was not found in name map.)
(Residue 3667: WAT, Nonterminal, was not found in name map.)
(Residue 3668: WAT, Nonterminal, was not found in name map.)
(Residue 3669: WAT, Nonterminal, was not found in name map.)
(Residue 3670: WAT, Nonterminal, was not found in name map.)
(Residue 3671: WAT, Nonterminal, was not found in name map.)
(Residue 3672: WAT, Nonterminal, was not found in name map.)
(Residue 3673: WAT, Nonterminal, was not found in name map.)
(Residue 3674: WAT, Nonterminal, was not found in name map.)
(Residue 3675: WAT, Nonterminal, was not found in name map.)
(Residue 3676: WAT, Nonterminal, was not found in name map.)
(Residue 3677: WAT, Nonterminal, was not found in name map.)
(Residue 3678: WAT, Nonterminal, was not found in name map.)
(Residue 3679: WAT, Nonterminal, was not found in name map.)
(Residue 3680: WAT, Nonterminal, was not found in name map.)
(Residue 3681: WAT, Nonterminal, was not found in name map.)
(Residue 3682: WAT, Nonterminal, was not found in name map.)
(Residue 3683: WAT, Nonterminal, was not found in name map.)
(Residue 3684: WAT, Nonterminal, was not found in name map.)
(Residue 3685: WAT, Nonterminal, was not found in name map.)
(Residue 3686: WAT, Nonterminal, was not found in name map.)
(Residue 3687: WAT, Nonterminal, was not found in name map.)
(Residue 3688: WAT, Nonterminal, was not found in name map.)
(Residue 3689: WAT, Nonterminal, was not found in name map.)
(Residue 3690: WAT, Nonterminal, was not found in name map.)
(Residue 3691: WAT, Nonterminal, was not found in name map.)
(Residue 3692: WAT, Nonterminal, was not found in name map.)
(Residue 3693: WAT, Nonterminal, was not found in name map.)
(Residue 3694: WAT, Nonterminal, was not found in name map.)
(Residue 3695: WAT, Nonterminal, was not found in name map.)
(Residue 3696: WAT, Nonterminal, was not found in name map.)
(Residue 3697: WAT, Nonterminal, was not found in name map.)
(Residue 3698: WAT, Nonterminal, was not found in name map.)
(Residue 3699: WAT, Nonterminal, was not found in name map.)
(Residue 3700: WAT, Nonterminal, was not found in name map.)
(Residue 3701: WAT, Nonterminal, was not found in name map.)
(Residue 3702: WAT, Nonterminal, was not found in name map.)
(Residue 3703: WAT, Nonterminal, was not found in name map.)
(Residue 3704: WAT, Nonterminal, was not found in name map.)
(Residue 3705: WAT, Nonterminal, was not found in name map.)
(Residue 3706: WAT, Nonterminal, was not found in name map.)
(Residue 3707: WAT, Nonterminal, was not found in name map.)
(Residue 3708: WAT, Nonterminal, was not found in name map.)
(Residue 3709: WAT, Nonterminal, was not found in name map.)
(Residue 3710: WAT, Nonterminal, was not found in name map.)
(Residue 3711: WAT, Nonterminal, was not found in name map.)
(Residue 3712: WAT, Nonterminal, was not found in name map.)
(Residue 3713: WAT, Nonterminal, was not found in name map.)
(Residue 3714: WAT, Nonterminal, was not found in name map.)
(Residue 3715: WAT, Nonterminal, was not found in name map.)
(Residue 3716: WAT, Nonterminal, was not found in name map.)
(Residue 3717: WAT, Nonterminal, was not found in name map.)
(Residue 3718: WAT, Nonterminal, was not found in name map.)
(Residue 3719: WAT, Nonterminal, was not found in name map.)
(Residue 3720: WAT, Nonterminal, was not found in name map.)
(Residue 3721: WAT, Nonterminal, was not found in name map.)
(Residue 3722: WAT, Nonterminal, was not found in name map.)
(Residue 3723: WAT, Nonterminal, was not found in name map.)
(Residue 3724: WAT, Nonterminal, was not found in name map.)
(Residue 3725: WAT, Nonterminal, was not found in name map.)
(Residue 3726: WAT, Nonterminal, was not found in name map.)
(Residue 3727: WAT, Nonterminal, was not found in name map.)
(Residue 3728: WAT, Nonterminal, was not found in name map.)
(Residue 3729: WAT, Nonterminal, was not found in name map.)
(Residue 3730: WAT, Nonterminal, was not found in name map.)
(Residue 3731: WAT, Nonterminal, was not found in name map.)
(Residue 3732: WAT, Nonterminal, was not found in name map.)
(Residue 3733: WAT, Nonterminal, was not found in name map.)
(Residue 3734: WAT, Nonterminal, was not found in name map.)
(Residue 3735: WAT, Nonterminal, was not found in name map.)
(Residue 3736: WAT, Nonterminal, was not found in name map.)
(Residue 3737: WAT, Nonterminal, was not found in name map.)
(Residue 3738: WAT, Nonterminal, was not found in name map.)
(Residue 3739: WAT, Nonterminal, was not found in name map.)
(Residue 3740: WAT, Nonterminal, was not found in name map.)
(Residue 3741: WAT, Nonterminal, was not found in name map.)
(Residue 3742: WAT, Nonterminal, was not found in name map.)
(Residue 3743: WAT, Nonterminal, was not found in name map.)
(Residue 3744: WAT, Nonterminal, was not found in name map.)
(Residue 3745: WAT, Nonterminal, was not found in name map.)
(Residue 3746: WAT, Nonterminal, was not found in name map.)
(Residue 3747: WAT, Nonterminal, was not found in name map.)
(Residue 3748: WAT, Nonterminal, was not found in name map.)
(Residue 3749: WAT, Nonterminal, was not found in name map.)
(Residue 3750: WAT, Nonterminal, was not found in name map.)
(Residue 3751: WAT, Nonterminal, was not found in name map.)
(Residue 3752: WAT, Nonterminal, was not found in name map.)
(Residue 3753: WAT, Nonterminal, was not found in name map.)
(Residue 3754: WAT, Nonterminal, was not found in name map.)
(Residue 3755: WAT, Nonterminal, was not found in name map.)
(Residue 3756: WAT, Nonterminal, was not found in name map.)
(Residue 3757: WAT, Nonterminal, was not found in name map.)
(Residue 3758: WAT, Nonterminal, was not found in name map.)
(Residue 3759: WAT, Nonterminal, was not found in name map.)
(Residue 3760: WAT, Nonterminal, was not found in name map.)
(Residue 3761: WAT, Nonterminal, was not found in name map.)
(Residue 3762: WAT, Nonterminal, was not found in name map.)
(Residue 3763: WAT, Nonterminal, was not found in name map.)
(Residue 3764: WAT, Nonterminal, was not found in name map.)
(Residue 3765: WAT, Nonterminal, was not found in name map.)
(Residue 3766: WAT, Nonterminal, was not found in name map.)
(Residue 3767: WAT, Nonterminal, was not found in name map.)
(Residue 3768: WAT, Nonterminal, was not found in name map.)
(Residue 3769: WAT, Nonterminal, was not found in name map.)
(Residue 3770: WAT, Nonterminal, was not found in name map.)
(Residue 3771: WAT, Nonterminal, was not found in name map.)
(Residue 3772: WAT, Nonterminal, was not found in name map.)
(Residue 3773: WAT, Nonterminal, was not found in name map.)
(Residue 3774: WAT, Nonterminal, was not found in name map.)
(Residue 3775: WAT, Nonterminal, was not found in name map.)
(Residue 3776: WAT, Nonterminal, was not found in name map.)
(Residue 3777: WAT, Nonterminal, was not found in name map.)
(Residue 3778: WAT, Nonterminal, was not found in name map.)
(Residue 3779: WAT, Nonterminal, was not found in name map.)
(Residue 3780: WAT, Nonterminal, was not found in name map.)
(Residue 3781: WAT, Nonterminal, was not found in name map.)
(Residue 3782: WAT, Nonterminal, was not found in name map.)
(Residue 3783: WAT, Nonterminal, was not found in name map.)
(Residue 3784: WAT, Nonterminal, was not found in name map.)
(Residue 3785: WAT, Nonterminal, was not found in name map.)
(Residue 3786: WAT, Nonterminal, was not found in name map.)
(Residue 3787: WAT, Nonterminal, was not found in name map.)
(Residue 3788: WAT, Nonterminal, was not found in name map.)
(Residue 3789: WAT, Nonterminal, was not found in name map.)
(Residue 3790: WAT, Nonterminal, was not found in name map.)
(Residue 3791: WAT, Nonterminal, was not found in name map.)
(Residue 3792: WAT, Nonterminal, was not found in name map.)
(Residue 3793: WAT, Nonterminal, was not found in name map.)
(Residue 3794: WAT, Nonterminal, was not found in name map.)
(Residue 3795: WAT, Nonterminal, was not found in name map.)
(Residue 3796: WAT, Nonterminal, was not found in name map.)
(Residue 3797: WAT, Nonterminal, was not found in name map.)
(Residue 3798: WAT, Nonterminal, was not found in name map.)
(Residue 3799: WAT, Nonterminal, was not found in name map.)
(Residue 3800: WAT, Nonterminal, was not found in name map.)
(Residue 3801: WAT, Nonterminal, was not found in name map.)
(Residue 3802: WAT, Nonterminal, was not found in name map.)
(Residue 3803: WAT, Nonterminal, was not found in name map.)
(Residue 3804: WAT, Nonterminal, was not found in name map.)
(Residue 3805: WAT, Nonterminal, was not found in name map.)
(Residue 3806: WAT, Nonterminal, was not found in name map.)
(Residue 3807: WAT, Nonterminal, was not found in name map.)
(Residue 3808: WAT, Nonterminal, was not found in name map.)
(Residue 3809: WAT, Nonterminal, was not found in name map.)
(Residue 3810: WAT, Nonterminal, was not found in name map.)
(Residue 3811: WAT, Nonterminal, was not found in name map.)
(Residue 3812: WAT, Nonterminal, was not found in name map.)
(Residue 3813: WAT, Nonterminal, was not found in name map.)
(Residue 3814: WAT, Nonterminal, was not found in name map.)
(Residue 3815: WAT, Nonterminal, was not found in name map.)
(Residue 3816: WAT, Nonterminal, was not found in name map.)
(Residue 3817: WAT, Nonterminal, was not found in name map.)
(Residue 3818: WAT, Nonterminal, was not found in name map.)
(Residue 3819: WAT, Nonterminal, was not found in name map.)
(Residue 3820: WAT, Nonterminal, was not found in name map.)
(Residue 3821: WAT, Nonterminal, was not found in name map.)
(Residue 3822: WAT, Nonterminal, was not found in name map.)
(Residue 3823: WAT, Nonterminal, was not found in name map.)
(Residue 3824: WAT, Nonterminal, was not found in name map.)
(Residue 3825: WAT, Nonterminal, was not found in name map.)
(Residue 3826: WAT, Nonterminal, was not found in name map.)
(Residue 3827: WAT, Nonterminal, was not found in name map.)
(Residue 3828: WAT, Nonterminal, was not found in name map.)
(Residue 3829: WAT, Nonterminal, was not found in name map.)
(Residue 3830: WAT, Nonterminal, was not found in name map.)
(Residue 3831: WAT, Nonterminal, was not found in name map.)
(Residue 3832: WAT, Nonterminal, was not found in name map.)
(Residue 3833: WAT, Nonterminal, was not found in name map.)
(Residue 3834: WAT, Nonterminal, was not found in name map.)
(Residue 3835: WAT, Nonterminal, was not found in name map.)
(Residue 3836: WAT, Nonterminal, was not found in name map.)
(Residue 3837: WAT, Nonterminal, was not found in name map.)
(Residue 3838: WAT, Nonterminal, was not found in name map.)
(Residue 3839: WAT, Nonterminal, was not found in name map.)
(Residue 3840: WAT, Nonterminal, was not found in name map.)
(Residue 3841: WAT, Nonterminal, was not found in name map.)
(Residue 3842: WAT, Nonterminal, was not found in name map.)
(Residue 3843: WAT, Nonterminal, was not found in name map.)
(Residue 3844: WAT, Nonterminal, was not found in name map.)
(Residue 3845: WAT, Nonterminal, was not found in name map.)
(Residue 3846: WAT, Nonterminal, was not found in name map.)
(Residue 3847: WAT, Nonterminal, was not found in name map.)
(Residue 3848: WAT, Nonterminal, was not found in name map.)
(Residue 3849: WAT, Nonterminal, was not found in name map.)
(Residue 3850: WAT, Nonterminal, was not found in name map.)
(Residue 3851: WAT, Nonterminal, was not found in name map.)
(Residue 3852: WAT, Nonterminal, was not found in name map.)
(Residue 3853: WAT, Nonterminal, was not found in name map.)
(Residue 3854: WAT, Nonterminal, was not found in name map.)
(Residue 3855: WAT, Nonterminal, was not found in name map.)
(Residue 3856: WAT, Nonterminal, was not found in name map.)
(Residue 3857: WAT, Nonterminal, was not found in name map.)
(Residue 3858: WAT, Nonterminal, was not found in name map.)
(Residue 3859: WAT, Nonterminal, was not found in name map.)
(Residue 3860: WAT, Nonterminal, was not found in name map.)
(Residue 3861: WAT, Nonterminal, was not found in name map.)
(Residue 3862: WAT, Nonterminal, was not found in name map.)
(Residue 3863: WAT, Nonterminal, was not found in name map.)
(Residue 3864: WAT, Nonterminal, was not found in name map.)
(Residue 3865: WAT, Nonterminal, was not found in name map.)
(Residue 3866: WAT, Nonterminal, was not found in name map.)
(Residue 3867: WAT, Nonterminal, was not found in name map.)
(Residue 3868: WAT, Nonterminal, was not found in name map.)
(Residue 3869: WAT, Nonterminal, was not found in name map.)
(Residue 3870: WAT, Nonterminal, was not found in name map.)
(Residue 3871: WAT, Nonterminal, was not found in name map.)
(Residue 3872: WAT, Nonterminal, was not found in name map.)
(Residue 3873: WAT, Nonterminal, was not found in name map.)
(Residue 3874: WAT, Nonterminal, was not found in name map.)
(Residue 3875: WAT, Nonterminal, was not found in name map.)
(Residue 3876: WAT, Nonterminal, was not found in name map.)
(Residue 3877: WAT, Nonterminal, was not found in name map.)
(Residue 3878: WAT, Nonterminal, was not found in name map.)
(Residue 3879: WAT, Nonterminal, was not found in name map.)
(Residue 3880: WAT, Nonterminal, was not found in name map.)
(Residue 3881: WAT, Nonterminal, was not found in name map.)
(Residue 3882: WAT, Nonterminal, was not found in name map.)
(Residue 3883: WAT, Nonterminal, was not found in name map.)
(Residue 3884: WAT, Nonterminal, was not found in name map.)
(Residue 3885: WAT, Nonterminal, was not found in name map.)
(Residue 3886: WAT, Nonterminal, was not found in name map.)
(Residue 3887: WAT, Nonterminal, was not found in name map.)
(Residue 3888: WAT, Nonterminal, was not found in name map.)
(Residue 3889: WAT, Nonterminal, was not found in name map.)
(Residue 3890: WAT, Nonterminal, was not found in name map.)
(Residue 3891: WAT, Nonterminal, was not found in name map.)
(Residue 3892: WAT, Nonterminal, was not found in name map.)
(Residue 3893: WAT, Nonterminal, was not found in name map.)
(Residue 3894: WAT, Nonterminal, was not found in name map.)
(Residue 3895: WAT, Nonterminal, was not found in name map.)
(Residue 3896: WAT, Nonterminal, was not found in name map.)
(Residue 3897: WAT, Nonterminal, was not found in name map.)
(Residue 3898: WAT, Nonterminal, was not found in name map.)
(Residue 3899: WAT, Nonterminal, was not found in name map.)
(Residue 3900: WAT, Nonterminal, was not found in name map.)
(Residue 3901: WAT, Nonterminal, was not found in name map.)
(Residue 3902: WAT, Nonterminal, was not found in name map.)
(Residue 3903: WAT, Nonterminal, was not found in name map.)
(Residue 3904: WAT, Nonterminal, was not found in name map.)
(Residue 3905: WAT, Nonterminal, was not found in name map.)
(Residue 3906: WAT, Nonterminal, was not found in name map.)
(Residue 3907: WAT, Nonterminal, was not found in name map.)
(Residue 3908: WAT, Nonterminal, was not found in name map.)
(Residue 3909: WAT, Nonterminal, was not found in name map.)
(Residue 3910: WAT, Nonterminal, was not found in name map.)
(Residue 3911: WAT, Nonterminal, was not found in name map.)
(Residue 3912: WAT, Nonterminal, was not found in name map.)
(Residue 3913: WAT, Nonterminal, was not found in name map.)
(Residue 3914: WAT, Nonterminal, was not found in name map.)
(Residue 3915: WAT, Nonterminal, was not found in name map.)
(Residue 3916: WAT, Nonterminal, was not found in name map.)
(Residue 3917: WAT, Nonterminal, was not found in name map.)
(Residue 3918: WAT, Nonterminal, was not found in name map.)
(Residue 3919: WAT, Nonterminal, was not found in name map.)
(Residue 3920: WAT, Nonterminal, was not found in name map.)
(Residue 3921: WAT, Nonterminal, was not found in name map.)
(Residue 3922: WAT, Nonterminal, was not found in name map.)
(Residue 3923: WAT, Nonterminal, was not found in name map.)
(Residue 3924: WAT, Nonterminal, was not found in name map.)
(Residue 3925: WAT, Nonterminal, was not found in name map.)
(Residue 3926: WAT, Nonterminal, was not found in name map.)
(Residue 3927: WAT, Nonterminal, was not found in name map.)
(Residue 3928: WAT, Nonterminal, was not found in name map.)
(Residue 3929: WAT, Nonterminal, was not found in name map.)
(Residue 3930: WAT, Nonterminal, was not found in name map.)
(Residue 3931: WAT, Nonterminal, was not found in name map.)
(Residue 3932: WAT, Nonterminal, was not found in name map.)
(Residue 3933: WAT, Nonterminal, was not found in name map.)
(Residue 3934: WAT, Nonterminal, was not found in name map.)
(Residue 3935: WAT, Nonterminal, was not found in name map.)
(Residue 3936: WAT, Nonterminal, was not found in name map.)
(Residue 3937: WAT, Nonterminal, was not found in name map.)
(Residue 3938: WAT, Nonterminal, was not found in name map.)
(Residue 3939: WAT, Nonterminal, was not found in name map.)
(Residue 3940: WAT, Nonterminal, was not found in name map.)
(Residue 3941: WAT, Nonterminal, was not found in name map.)
(Residue 3942: WAT, Nonterminal, was not found in name map.)
(Residue 3943: WAT, Nonterminal, was not found in name map.)
(Residue 3944: WAT, Nonterminal, was not found in name map.)
(Residue 3945: WAT, Nonterminal, was not found in name map.)
(Residue 3946: WAT, Nonterminal, was not found in name map.)
(Residue 3947: WAT, Nonterminal, was not found in name map.)
(Residue 3948: WAT, Nonterminal, was not found in name map.)
(Residue 3949: WAT, Nonterminal, was not found in name map.)
(Residue 3950: WAT, Nonterminal, was not found in name map.)
(Residue 3951: WAT, Nonterminal, was not found in name map.)
(Residue 3952: WAT, Nonterminal, was not found in name map.)
(Residue 3953: WAT, Nonterminal, was not found in name map.)
(Residue 3954: WAT, Nonterminal, was not found in name map.)
(Residue 3955: WAT, Nonterminal, was not found in name map.)
(Residue 3956: WAT, Nonterminal, was not found in name map.)
(Residue 3957: WAT, Nonterminal, was not found in name map.)
(Residue 3958: WAT, Nonterminal, was not found in name map.)
(Residue 3959: WAT, Nonterminal, was not found in name map.)
(Residue 3960: WAT, Nonterminal, was not found in name map.)
(Residue 3961: WAT, Nonterminal, was not found in name map.)
(Residue 3962: WAT, Nonterminal, was not found in name map.)
(Residue 3963: WAT, Nonterminal, was not found in name map.)
(Residue 3964: WAT, Nonterminal, was not found in name map.)
(Residue 3965: WAT, Nonterminal, was not found in name map.)
(Residue 3966: WAT, Nonterminal, was not found in name map.)
(Residue 3967: WAT, Nonterminal, was not found in name map.)
(Residue 3968: WAT, Nonterminal, was not found in name map.)
(Residue 3969: WAT, Nonterminal, was not found in name map.)
(Residue 3970: WAT, Nonterminal, was not found in name map.)
(Residue 3971: WAT, Nonterminal, was not found in name map.)
(Residue 3972: WAT, Nonterminal, was not found in name map.)
(Residue 3973: WAT, Nonterminal, was not found in name map.)
(Residue 3974: WAT, Nonterminal, was not found in name map.)
(Residue 3975: WAT, Nonterminal, was not found in name map.)
(Residue 3976: WAT, Nonterminal, was not found in name map.)
(Residue 3977: WAT, Nonterminal, was not found in name map.)
(Residue 3978: WAT, Nonterminal, was not found in name map.)
(Residue 3979: WAT, Nonterminal, was not found in name map.)
(Residue 3980: WAT, Nonterminal, was not found in name map.)
(Residue 3981: WAT, Nonterminal, was not found in name map.)
(Residue 3982: WAT, Nonterminal, was not found in name map.)
(Residue 3983: WAT, Nonterminal, was not found in name map.)
(Residue 3984: WAT, Nonterminal, was not found in name map.)
(Residue 3985: WAT, Nonterminal, was not found in name map.)
(Residue 3986: WAT, Nonterminal, was not found in name map.)
(Residue 3987: WAT, Nonterminal, was not found in name map.)
(Residue 3988: WAT, Nonterminal, was not found in name map.)
(Residue 3989: WAT, Nonterminal, was not found in name map.)
(Residue 3990: WAT, Nonterminal, was not found in name map.)
(Residue 3991: WAT, Nonterminal, was not found in name map.)
(Residue 3992: WAT, Nonterminal, was not found in name map.)
(Residue 3993: WAT, Nonterminal, was not found in name map.)
(Residue 3994: WAT, Nonterminal, was not found in name map.)
(Residue 3995: WAT, Nonterminal, was not found in name map.)
(Residue 3996: WAT, Nonterminal, was not found in name map.)
(Residue 3997: WAT, Nonterminal, was not found in name map.)
(Residue 3998: WAT, Nonterminal, was not found in name map.)
(Residue 3999: WAT, Nonterminal, was not found in name map.)
(Residue 4000: WAT, Nonterminal, was not found in name map.)
(Residue 4001: WAT, Nonterminal, was not found in name map.)
(Residue 4002: WAT, Nonterminal, was not found in name map.)
(Residue 4003: WAT, Nonterminal, was not found in name map.)
(Residue 4004: WAT, Nonterminal, was not found in name map.)
(Residue 4005: WAT, Nonterminal, was not found in name map.)
(Residue 4006: WAT, Nonterminal, was not found in name map.)
(Residue 4007: WAT, Nonterminal, was not found in name map.)
(Residue 4008: WAT, Nonterminal, was not found in name map.)
(Residue 4009: WAT, Nonterminal, was not found in name map.)
(Residue 4010: WAT, Nonterminal, was not found in name map.)
(Residue 4011: WAT, Nonterminal, was not found in name map.)
(Residue 4012: WAT, Nonterminal, was not found in name map.)
(Residue 4013: WAT, Nonterminal, was not found in name map.)
(Residue 4014: WAT, Nonterminal, was not found in name map.)
(Residue 4015: WAT, Nonterminal, was not found in name map.)
(Residue 4016: WAT, Nonterminal, was not found in name map.)
(Residue 4017: WAT, Nonterminal, was not found in name map.)
(Residue 4018: WAT, Nonterminal, was not found in name map.)
(Residue 4019: WAT, Nonterminal, was not found in name map.)
(Residue 4020: WAT, Nonterminal, was not found in name map.)
(Residue 4021: WAT, Nonterminal, was not found in name map.)
(Residue 4022: WAT, Nonterminal, was not found in name map.)
(Residue 4023: WAT, Nonterminal, was not found in name map.)
(Residue 4024: WAT, Nonterminal, was not found in name map.)
(Residue 4025: WAT, Nonterminal, was not found in name map.)
(Residue 4026: WAT, Nonterminal, was not found in name map.)
(Residue 4027: WAT, Nonterminal, was not found in name map.)
(Residue 4028: WAT, Nonterminal, was not found in name map.)
(Residue 4029: WAT, Nonterminal, was not found in name map.)
(Residue 4030: WAT, Nonterminal, was not found in name map.)
(Residue 4031: WAT, Nonterminal, was not found in name map.)
(Residue 4032: WAT, Nonterminal, was not found in name map.)
(Residue 4033: WAT, Nonterminal, was not found in name map.)
(Residue 4034: WAT, Nonterminal, was not found in name map.)
(Residue 4035: WAT, Nonterminal, was not found in name map.)
(Residue 4036: WAT, Nonterminal, was not found in name map.)
(Residue 4037: WAT, Nonterminal, was not found in name map.)
(Residue 4038: WAT, Nonterminal, was not found in name map.)
(Residue 4039: WAT, Nonterminal, was not found in name map.)
(Residue 4040: WAT, Nonterminal, was not found in name map.)
(Residue 4041: WAT, Nonterminal, was not found in name map.)
(Residue 4042: WAT, Nonterminal, was not found in name map.)
(Residue 4043: WAT, Nonterminal, was not found in name map.)
(Residue 4044: WAT, Nonterminal, was not found in name map.)
(Residue 4045: WAT, Nonterminal, was not found in name map.)
(Residue 4046: WAT, Nonterminal, was not found in name map.)
(Residue 4047: WAT, Nonterminal, was not found in name map.)
(Residue 4048: WAT, Nonterminal, was not found in name map.)
(Residue 4049: WAT, Nonterminal, was not found in name map.)
(Residue 4050: WAT, Nonterminal, was not found in name map.)
(Residue 4051: WAT, Nonterminal, was not found in name map.)
(Residue 4052: WAT, Nonterminal, was not found in name map.)
(Residue 4053: WAT, Nonterminal, was not found in name map.)
(Residue 4054: WAT, Nonterminal, was not found in name map.)
(Residue 4055: WAT, Nonterminal, was not found in name map.)
(Residue 4056: WAT, Nonterminal, was not found in name map.)
(Residue 4057: WAT, Nonterminal, was not found in name map.)
(Residue 4058: WAT, Nonterminal, was not found in name map.)
(Residue 4059: WAT, Nonterminal, was not found in name map.)
(Residue 4060: WAT, Nonterminal, was not found in name map.)
(Residue 4061: WAT, Nonterminal, was not found in name map.)
(Residue 4062: WAT, Nonterminal, was not found in name map.)
(Residue 4063: WAT, Nonterminal, was not found in name map.)
(Residue 4064: WAT, Nonterminal, was not found in name map.)
(Residue 4065: WAT, Nonterminal, was not found in name map.)
(Residue 4066: WAT, Nonterminal, was not found in name map.)
(Residue 4067: WAT, Nonterminal, was not found in name map.)
(Residue 4068: WAT, Nonterminal, was not found in name map.)
(Residue 4069: WAT, Nonterminal, was not found in name map.)
(Residue 4070: WAT, Nonterminal, was not found in name map.)
(Residue 4071: WAT, Nonterminal, was not found in name map.)
(Residue 4072: WAT, Nonterminal, was not found in name map.)
(Residue 4073: WAT, Nonterminal, was not found in name map.)
(Residue 4074: WAT, Nonterminal, was not found in name map.)
(Residue 4075: WAT, Nonterminal, was not found in name map.)
(Residue 4076: WAT, Nonterminal, was not found in name map.)
(Residue 4077: WAT, Nonterminal, was not found in name map.)
(Residue 4078: WAT, Nonterminal, was not found in name map.)
(Residue 4079: WAT, Nonterminal, was not found in name map.)
(Residue 4080: WAT, Nonterminal, was not found in name map.)
(Residue 4081: WAT, Nonterminal, was not found in name map.)
(Residue 4082: WAT, Nonterminal, was not found in name map.)
(Residue 4083: WAT, Nonterminal, was not found in name map.)
(Residue 4084: WAT, Nonterminal, was not found in name map.)
(Residue 4085: WAT, Nonterminal, was not found in name map.)
(Residue 4086: WAT, Nonterminal, was not found in name map.)
(Residue 4087: WAT, Nonterminal, was not found in name map.)
(Residue 4088: WAT, Nonterminal, was not found in name map.)
(Residue 4089: WAT, Nonterminal, was not found in name map.)
(Residue 4090: WAT, Nonterminal, was not found in name map.)
(Residue 4091: WAT, Nonterminal, was not found in name map.)
(Residue 4092: WAT, Nonterminal, was not found in name map.)
(Residue 4093: WAT, Nonterminal, was not found in name map.)
(Residue 4094: WAT, Nonterminal, was not found in name map.)
(Residue 4095: WAT, Nonterminal, was not found in name map.)
(Residue 4096: WAT, Nonterminal, was not found in name map.)
(Residue 4097: WAT, Nonterminal, was not found in name map.)
(Residue 4098: WAT, Nonterminal, was not found in name map.)
(Residue 4099: WAT, Nonterminal, was not found in name map.)
(Residue 4100: WAT, Nonterminal, was not found in name map.)
(Residue 4101: WAT, Nonterminal, was not found in name map.)
(Residue 4102: WAT, Nonterminal, was not found in name map.)
(Residue 4103: WAT, Nonterminal, was not found in name map.)
(Residue 4104: WAT, Nonterminal, was not found in name map.)
(Residue 4105: WAT, Nonterminal, was not found in name map.)
(Residue 4106: WAT, Nonterminal, was not found in name map.)
(Residue 4107: WAT, Nonterminal, was not found in name map.)
(Residue 4108: WAT, Nonterminal, was not found in name map.)
(Residue 4109: WAT, Nonterminal, was not found in name map.)
(Residue 4110: WAT, Nonterminal, was not found in name map.)
(Residue 4111: WAT, Nonterminal, was not found in name map.)
(Residue 4112: WAT, Nonterminal, was not found in name map.)
(Residue 4113: WAT, Nonterminal, was not found in name map.)
(Residue 4114: WAT, Nonterminal, was not found in name map.)
(Residue 4115: WAT, Nonterminal, was not found in name map.)
(Residue 4116: WAT, Nonterminal, was not found in name map.)
(Residue 4117: WAT, Nonterminal, was not found in name map.)
(Residue 4118: WAT, Nonterminal, was not found in name map.)
(Residue 4119: WAT, Nonterminal, was not found in name map.)
(Residue 4120: WAT, Nonterminal, was not found in name map.)
(Residue 4121: WAT, Nonterminal, was not found in name map.)
(Residue 4122: WAT, Nonterminal, was not found in name map.)
(Residue 4123: WAT, Nonterminal, was not found in name map.)
(Residue 4124: WAT, Nonterminal, was not found in name map.)
(Residue 4125: WAT, Nonterminal, was not found in name map.)
(Residue 4126: WAT, Nonterminal, was not found in name map.)
(Residue 4127: WAT, Nonterminal, was not found in name map.)
(Residue 4128: WAT, Nonterminal, was not found in name map.)
(Residue 4129: WAT, Nonterminal, was not found in name map.)
(Residue 4130: WAT, Nonterminal, was not found in name map.)
(Residue 4131: WAT, Nonterminal, was not found in name map.)
(Residue 4132: WAT, Nonterminal, was not found in name map.)
(Residue 4133: WAT, Nonterminal, was not found in name map.)
(Residue 4134: WAT, Nonterminal, was not found in name map.)
(Residue 4135: WAT, Nonterminal, was not found in name map.)
(Residue 4136: WAT, Nonterminal, was not found in name map.)
(Residue 4137: WAT, Nonterminal, was not found in name map.)
(Residue 4138: WAT, Nonterminal, was not found in name map.)
(Residue 4139: WAT, Nonterminal, was not found in name map.)
(Residue 4140: WAT, Nonterminal, was not found in name map.)
(Residue 4141: WAT, Nonterminal, was not found in name map.)
(Residue 4142: WAT, Nonterminal, was not found in name map.)
(Residue 4143: WAT, Nonterminal, was not found in name map.)
(Residue 4144: WAT, Nonterminal, was not found in name map.)
(Residue 4145: WAT, Nonterminal, was not found in name map.)
(Residue 4146: WAT, Nonterminal, was not found in name map.)
(Residue 4147: WAT, Nonterminal, was not found in name map.)
(Residue 4148: WAT, Nonterminal, was not found in name map.)
(Residue 4149: WAT, Nonterminal, was not found in name map.)
(Residue 4150: WAT, Nonterminal, was not found in name map.)
(Residue 4151: WAT, Nonterminal, was not found in name map.)
(Residue 4152: WAT, Nonterminal, was not found in name map.)
(Residue 4153: WAT, Nonterminal, was not found in name map.)
(Residue 4154: WAT, Nonterminal, was not found in name map.)
(Residue 4155: WAT, Nonterminal, was not found in name map.)
(Residue 4156: WAT, Nonterminal, was not found in name map.)
(Residue 4157: WAT, Nonterminal, was not found in name map.)
(Residue 4158: WAT, Nonterminal, was not found in name map.)
(Residue 4159: WAT, Nonterminal, was not found in name map.)
(Residue 4160: WAT, Nonterminal, was not found in name map.)
(Residue 4161: WAT, Nonterminal, was not found in name map.)
(Residue 4162: WAT, Nonterminal, was not found in name map.)
(Residue 4163: WAT, Nonterminal, was not found in name map.)
(Residue 4164: WAT, Nonterminal, was not found in name map.)
(Residue 4165: WAT, Nonterminal, was not found in name map.)
(Residue 4166: WAT, Nonterminal, was not found in name map.)
(Residue 4167: WAT, Nonterminal, was not found in name map.)
(Residue 4168: WAT, Nonterminal, was not found in name map.)
(Residue 4169: WAT, Nonterminal, was not found in name map.)
(Residue 4170: WAT, Nonterminal, was not found in name map.)
(Residue 4171: WAT, Nonterminal, was not found in name map.)
(Residue 4172: WAT, Nonterminal, was not found in name map.)
(Residue 4173: WAT, Nonterminal, was not found in name map.)
(Residue 4174: WAT, Nonterminal, was not found in name map.)
(Residue 4175: WAT, Nonterminal, was not found in name map.)
(Residue 4176: WAT, Nonterminal, was not found in name map.)
(Residue 4177: WAT, Nonterminal, was not found in name map.)
(Residue 4178: WAT, Nonterminal, was not found in name map.)
(Residue 4179: WAT, Nonterminal, was not found in name map.)
(Residue 4180: WAT, Nonterminal, was not found in name map.)
(Residue 4181: WAT, Nonterminal, was not found in name map.)
(Residue 4182: WAT, Nonterminal, was not found in name map.)
(Residue 4183: WAT, Nonterminal, was not found in name map.)
(Residue 4184: WAT, Nonterminal, was not found in name map.)
(Residue 4185: WAT, Nonterminal, was not found in name map.)
(Residue 4186: WAT, Nonterminal, was not found in name map.)
(Residue 4187: WAT, Nonterminal, was not found in name map.)
(Residue 4188: WAT, Nonterminal, was not found in name map.)
(Residue 4189: WAT, Nonterminal, was not found in name map.)
(Residue 4190: WAT, Nonterminal, was not found in name map.)
(Residue 4191: WAT, Nonterminal, was not found in name map.)
(Residue 4192: WAT, Nonterminal, was not found in name map.)
(Residue 4193: WAT, Nonterminal, was not found in name map.)
(Residue 4194: WAT, Nonterminal, was not found in name map.)
(Residue 4195: WAT, Nonterminal, was not found in name map.)
(Residue 4196: WAT, Nonterminal, was not found in name map.)
(Residue 4197: WAT, Nonterminal, was not found in name map.)
(Residue 4198: WAT, Nonterminal, was not found in name map.)
(Residue 4199: WAT, Nonterminal, was not found in name map.)
(Residue 4200: WAT, Nonterminal, was not found in name map.)
(Residue 4201: WAT, Nonterminal, was not found in name map.)
(Residue 4202: WAT, Nonterminal, was not found in name map.)
(Residue 4203: WAT, Nonterminal, was not found in name map.)
(Residue 4204: WAT, Nonterminal, was not found in name map.)
(Residue 4205: WAT, Nonterminal, was not found in name map.)
(Residue 4206: WAT, Nonterminal, was not found in name map.)
(Residue 4207: WAT, Nonterminal, was not found in name map.)
(Residue 4208: WAT, Nonterminal, was not found in name map.)
(Residue 4209: WAT, Nonterminal, was not found in name map.)
(Residue 4210: WAT, Nonterminal, was not found in name map.)
(Residue 4211: WAT, Nonterminal, was not found in name map.)
(Residue 4212: WAT, Nonterminal, was not found in name map.)
(Residue 4213: WAT, Nonterminal, was not found in name map.)
(Residue 4214: WAT, Nonterminal, was not found in name map.)
(Residue 4215: WAT, Nonterminal, was not found in name map.)
(Residue 4216: WAT, Nonterminal, was not found in name map.)
(Residue 4217: WAT, Nonterminal, was not found in name map.)
(Residue 4218: WAT, Nonterminal, was not found in name map.)
(Residue 4219: WAT, Nonterminal, was not found in name map.)
(Residue 4220: WAT, Nonterminal, was not found in name map.)
(Residue 4221: WAT, Nonterminal, was not found in name map.)
(Residue 4222: WAT, Nonterminal, was not found in name map.)
(Residue 4223: WAT, Nonterminal, was not found in name map.)
(Residue 4224: WAT, Nonterminal, was not found in name map.)
(Residue 4225: WAT, Nonterminal, was not found in name map.)
(Residue 4226: WAT, Nonterminal, was not found in name map.)
(Residue 4227: WAT, Nonterminal, was not found in name map.)
(Residue 4228: WAT, Nonterminal, was not found in name map.)
(Residue 4229: WAT, Nonterminal, was not found in name map.)
(Residue 4230: WAT, Nonterminal, was not found in name map.)
(Residue 4231: WAT, Nonterminal, was not found in name map.)
(Residue 4232: WAT, Nonterminal, was not found in name map.)
(Residue 4233: WAT, Nonterminal, was not found in name map.)
(Residue 4234: WAT, Nonterminal, was not found in name map.)
(Residue 4235: WAT, Nonterminal, was not found in name map.)
(Residue 4236: WAT, Nonterminal, was not found in name map.)
(Residue 4237: WAT, Nonterminal, was not found in name map.)
(Residue 4238: WAT, Nonterminal, was not found in name map.)
(Residue 4239: WAT, Nonterminal, was not found in name map.)
(Residue 4240: WAT, Nonterminal, was not found in name map.)
(Residue 4241: WAT, Nonterminal, was not found in name map.)
(Residue 4242: WAT, Nonterminal, was not found in name map.)
(Residue 4243: WAT, Nonterminal, was not found in name map.)
(Residue 4244: WAT, Nonterminal, was not found in name map.)
(Residue 4245: WAT, Nonterminal, was not found in name map.)
(Residue 4246: WAT, Nonterminal, was not found in name map.)
(Residue 4247: WAT, Nonterminal, was not found in name map.)
(Residue 4248: WAT, Nonterminal, was not found in name map.)
(Residue 4249: WAT, Nonterminal, was not found in name map.)
(Residue 4250: WAT, Nonterminal, was not found in name map.)
(Residue 4251: WAT, Nonterminal, was not found in name map.)
(Residue 4252: WAT, Nonterminal, was not found in name map.)
(Residue 4253: WAT, Nonterminal, was not found in name map.)
(Residue 4254: WAT, Nonterminal, was not found in name map.)
(Residue 4255: WAT, Nonterminal, was not found in name map.)
(Residue 4256: WAT, Nonterminal, was not found in name map.)
(Residue 4257: WAT, Nonterminal, was not found in name map.)
(Residue 4258: WAT, Nonterminal, was not found in name map.)
(Residue 4259: WAT, Nonterminal, was not found in name map.)
(Residue 4260: WAT, Nonterminal, was not found in name map.)
(Residue 4261: WAT, Nonterminal, was not found in name map.)
(Residue 4262: WAT, Nonterminal, was not found in name map.)
(Residue 4263: WAT, Nonterminal, was not found in name map.)
(Residue 4264: WAT, Nonterminal, was not found in name map.)
(Residue 4265: WAT, Nonterminal, was not found in name map.)
(Residue 4266: WAT, Nonterminal, was not found in name map.)
(Residue 4267: WAT, Nonterminal, was not found in name map.)
(Residue 4268: WAT, Nonterminal, was not found in name map.)
(Residue 4269: WAT, Nonterminal, was not found in name map.)
(Residue 4270: WAT, Nonterminal, was not found in name map.)
(Residue 4271: WAT, Nonterminal, was not found in name map.)
(Residue 4272: WAT, Nonterminal, was not found in name map.)
(Residue 4273: WAT, Nonterminal, was not found in name map.)
(Residue 4274: WAT, Nonterminal, was not found in name map.)
(Residue 4275: WAT, Nonterminal, was not found in name map.)
(Residue 4276: WAT, Nonterminal, was not found in name map.)
(Residue 4277: WAT, Nonterminal, was not found in name map.)
(Residue 4278: WAT, Nonterminal, was not found in name map.)
(Residue 4279: WAT, Nonterminal, was not found in name map.)
(Residue 4280: WAT, Nonterminal, was not found in name map.)
(Residue 4281: WAT, Nonterminal, was not found in name map.)
(Residue 4282: WAT, Nonterminal, was not found in name map.)
(Residue 4283: WAT, Nonterminal, was not found in name map.)
(Residue 4284: WAT, Nonterminal, was not found in name map.)
(Residue 4285: WAT, Nonterminal, was not found in name map.)
(Residue 4286: WAT, Nonterminal, was not found in name map.)
(Residue 4287: WAT, Nonterminal, was not found in name map.)
(Residue 4288: WAT, Nonterminal, was not found in name map.)
(Residue 4289: WAT, Nonterminal, was not found in name map.)
(Residue 4290: WAT, Nonterminal, was not found in name map.)
(Residue 4291: WAT, Nonterminal, was not found in name map.)
(Residue 4292: WAT, Nonterminal, was not found in name map.)
(Residue 4293: WAT, Nonterminal, was not found in name map.)
(Residue 4294: WAT, Nonterminal, was not found in name map.)
(Residue 4295: WAT, Nonterminal, was not found in name map.)
(Residue 4296: WAT, Nonterminal, was not found in name map.)
(Residue 4297: WAT, Nonterminal, was not found in name map.)
(Residue 4298: WAT, Nonterminal, was not found in name map.)
(Residue 4299: WAT, Nonterminal, was not found in name map.)
(Residue 4300: WAT, Nonterminal, was not found in name map.)
(Residue 4301: WAT, Nonterminal, was not found in name map.)
(Residue 4302: WAT, Nonterminal, was not found in name map.)
(Residue 4303: WAT, Nonterminal, was not found in name map.)
(Residue 4304: WAT, Nonterminal, was not found in name map.)
(Residue 4305: WAT, Nonterminal, was not found in name map.)
(Residue 4306: WAT, Nonterminal, was not found in name map.)
(Residue 4307: WAT, Nonterminal, was not found in name map.)
(Residue 4308: WAT, Nonterminal, was not found in name map.)
(Residue 4309: WAT, Nonterminal, was not found in name map.)
(Residue 4310: WAT, Nonterminal, was not found in name map.)
(Residue 4311: WAT, Nonterminal, was not found in name map.)
(Residue 4312: WAT, Nonterminal, was not found in name map.)
(Residue 4313: WAT, Nonterminal, was not found in name map.)
(Residue 4314: WAT, Nonterminal, was not found in name map.)
(Residue 4315: WAT, Nonterminal, was not found in name map.)
(Residue 4316: WAT, Nonterminal, was not found in name map.)
(Residue 4317: WAT, Nonterminal, was not found in name map.)
(Residue 4318: WAT, Nonterminal, was not found in name map.)
(Residue 4319: WAT, Nonterminal, was not found in name map.)
(Residue 4320: WAT, Nonterminal, was not found in name map.)
(Residue 4321: WAT, Nonterminal, was not found in name map.)
(Residue 4322: WAT, Nonterminal, was not found in name map.)
(Residue 4323: WAT, Nonterminal, was not found in name map.)
(Residue 4324: WAT, Nonterminal, was not found in name map.)
(Residue 4325: WAT, Nonterminal, was not found in name map.)
(Residue 4326: WAT, Nonterminal, was not found in name map.)
(Residue 4327: WAT, Nonterminal, was not found in name map.)
(Residue 4328: WAT, Nonterminal, was not found in name map.)
(Residue 4329: WAT, Nonterminal, was not found in name map.)
(Residue 4330: WAT, Nonterminal, was not found in name map.)
(Residue 4331: WAT, Nonterminal, was not found in name map.)
(Residue 4332: WAT, Nonterminal, was not found in name map.)
(Residue 4333: WAT, Nonterminal, was not found in name map.)
(Residue 4334: WAT, Nonterminal, was not found in name map.)
(Residue 4335: WAT, Nonterminal, was not found in name map.)
(Residue 4336: WAT, Nonterminal, was not found in name map.)
(Residue 4337: WAT, Nonterminal, was not found in name map.)
(Residue 4338: WAT, Nonterminal, was not found in name map.)
(Residue 4339: WAT, Nonterminal, was not found in name map.)
(Residue 4340: WAT, Nonterminal, was not found in name map.)
(Residue 4341: WAT, Nonterminal, was not found in name map.)
(Residue 4342: WAT, Nonterminal, was not found in name map.)
(Residue 4343: WAT, Nonterminal, was not found in name map.)
(Residue 4344: WAT, Nonterminal, was not found in name map.)
(Residue 4345: WAT, Nonterminal, was not found in name map.)
(Residue 4346: WAT, Nonterminal, was not found in name map.)
(Residue 4347: WAT, Nonterminal, was not found in name map.)
(Residue 4348: WAT, Nonterminal, was not found in name map.)
(Residue 4349: WAT, Nonterminal, was not found in name map.)
(Residue 4350: WAT, Nonterminal, was not found in name map.)
(Residue 4351: WAT, Nonterminal, was not found in name map.)
(Residue 4352: WAT, Nonterminal, was not found in name map.)
(Residue 4353: WAT, Nonterminal, was not found in name map.)
(Residue 4354: WAT, Nonterminal, was not found in name map.)
(Residue 4355: WAT, Nonterminal, was not found in name map.)
(Residue 4356: WAT, Nonterminal, was not found in name map.)
(Residue 4357: WAT, Nonterminal, was not found in name map.)
(Residue 4358: WAT, Nonterminal, was not found in name map.)
(Residue 4359: WAT, Nonterminal, was not found in name map.)
(Residue 4360: WAT, Nonterminal, was not found in name map.)
(Residue 4361: WAT, Nonterminal, was not found in name map.)
(Residue 4362: WAT, Nonterminal, was not found in name map.)
(Residue 4363: WAT, Nonterminal, was not found in name map.)
(Residue 4364: WAT, Nonterminal, was not found in name map.)
(Residue 4365: WAT, Nonterminal, was not found in name map.)
(Residue 4366: WAT, Nonterminal, was not found in name map.)
(Residue 4367: WAT, Nonterminal, was not found in name map.)
(Residue 4368: WAT, Nonterminal, was not found in name map.)
(Residue 4369: WAT, Nonterminal, was not found in name map.)
(Residue 4370: WAT, Nonterminal, was not found in name map.)
(Residue 4371: WAT, Nonterminal, was not found in name map.)
(Residue 4372: WAT, Nonterminal, was not found in name map.)
(Residue 4373: WAT, Nonterminal, was not found in name map.)
(Residue 4374: WAT, Nonterminal, was not found in name map.)
(Residue 4375: WAT, Nonterminal, was not found in name map.)
(Residue 4376: WAT, Nonterminal, was not found in name map.)
(Residue 4377: WAT, Nonterminal, was not found in name map.)
(Residue 4378: WAT, Nonterminal, was not found in name map.)
(Residue 4379: WAT, Nonterminal, was not found in name map.)
(Residue 4380: WAT, Nonterminal, was not found in name map.)
(Residue 4381: WAT, Nonterminal, was not found in name map.)
(Residue 4382: WAT, Nonterminal, was not found in name map.)
(Residue 4383: WAT, Nonterminal, was not found in name map.)
(Residue 4384: WAT, Nonterminal, was not found in name map.)
(Residue 4385: WAT, Nonterminal, was not found in name map.)
(Residue 4386: WAT, Nonterminal, was not found in name map.)
(Residue 4387: WAT, Nonterminal, was not found in name map.)
(Residue 4388: WAT, Nonterminal, was not found in name map.)
(Residue 4389: WAT, Nonterminal, was not found in name map.)
(Residue 4390: WAT, Nonterminal, was not found in name map.)
(Residue 4391: WAT, Nonterminal, was not found in name map.)
(Residue 4392: WAT, Nonterminal, was not found in name map.)
(Residue 4393: WAT, Nonterminal, was not found in name map.)
(Residue 4394: WAT, Nonterminal, was not found in name map.)
(Residue 4395: WAT, Nonterminal, was not found in name map.)
(Residue 4396: WAT, Nonterminal, was not found in name map.)
(Residue 4397: WAT, Nonterminal, was not found in name map.)
(Residue 4398: WAT, Nonterminal, was not found in name map.)
(Residue 4399: WAT, Nonterminal, was not found in name map.)
(Residue 4400: WAT, Nonterminal, was not found in name map.)
(Residue 4401: WAT, Nonterminal, was not found in name map.)
(Residue 4402: WAT, Nonterminal, was not found in name map.)
(Residue 4403: WAT, Nonterminal, was not found in name map.)
(Residue 4404: WAT, Nonterminal, was not found in name map.)
(Residue 4405: WAT, Nonterminal, was not found in name map.)
(Residue 4406: WAT, Nonterminal, was not found in name map.)
(Residue 4407: WAT, Nonterminal, was not found in name map.)
(Residue 4408: WAT, Nonterminal, was not found in name map.)
(Residue 4409: WAT, Nonterminal, was not found in name map.)
(Residue 4410: WAT, Nonterminal, was not found in name map.)
(Residue 4411: WAT, Nonterminal, was not found in name map.)
(Residue 4412: WAT, Nonterminal, was not found in name map.)
(Residue 4413: WAT, Nonterminal, was not found in name map.)
(Residue 4414: WAT, Nonterminal, was not found in name map.)
(Residue 4415: WAT, Nonterminal, was not found in name map.)
(Residue 4416: WAT, Nonterminal, was not found in name map.)
(Residue 4417: WAT, Nonterminal, was not found in name map.)
(Residue 4418: WAT, Nonterminal, was not found in name map.)
(Residue 4419: WAT, Nonterminal, was not found in name map.)
(Residue 4420: WAT, Nonterminal, was not found in name map.)
(Residue 4421: WAT, Nonterminal, was not found in name map.)
(Residue 4422: WAT, Nonterminal, was not found in name map.)
(Residue 4423: WAT, Nonterminal, was not found in name map.)
(Residue 4424: WAT, Nonterminal, was not found in name map.)
(Residue 4425: WAT, Nonterminal, was not found in name map.)
(Residue 4426: WAT, Nonterminal, was not found in name map.)
(Residue 4427: WAT, Nonterminal, was not found in name map.)
(Residue 4428: WAT, Nonterminal, was not found in name map.)
(Residue 4429: WAT, Nonterminal, was not found in name map.)
(Residue 4430: WAT, Nonterminal, was not found in name map.)
(Residue 4431: WAT, Nonterminal, was not found in name map.)
(Residue 4432: WAT, Nonterminal, was not found in name map.)
(Residue 4433: WAT, Nonterminal, was not found in name map.)
(Residue 4434: WAT, Nonterminal, was not found in name map.)
(Residue 4435: WAT, Nonterminal, was not found in name map.)
(Residue 4436: WAT, Nonterminal, was not found in name map.)
(Residue 4437: WAT, Nonterminal, was not found in name map.)
(Residue 4438: WAT, Nonterminal, was not found in name map.)
(Residue 4439: WAT, Nonterminal, was not found in name map.)
(Residue 4440: WAT, Nonterminal, was not found in name map.)
(Residue 4441: WAT, Nonterminal, was not found in name map.)
(Residue 4442: WAT, Nonterminal, was not found in name map.)
(Residue 4443: WAT, Nonterminal, was not found in name map.)
(Residue 4444: WAT, Nonterminal, was not found in name map.)
(Residue 4445: WAT, Nonterminal, was not found in name map.)
(Residue 4446: WAT, Nonterminal, was not found in name map.)
(Residue 4447: WAT, Nonterminal, was not found in name map.)
(Residue 4448: WAT, Nonterminal, was not found in name map.)
(Residue 4449: WAT, Nonterminal, was not found in name map.)
(Residue 4450: WAT, Nonterminal, was not found in name map.)
(Residue 4451: WAT, Nonterminal, was not found in name map.)
(Residue 4452: WAT, Nonterminal, was not found in name map.)
(Residue 4453: WAT, Nonterminal, was not found in name map.)
(Residue 4454: WAT, Nonterminal, was not found in name map.)
(Residue 4455: WAT, Nonterminal, was not found in name map.)
(Residue 4456: WAT, Nonterminal, was not found in name map.)
(Residue 4457: WAT, Nonterminal, was not found in name map.)
(Residue 4458: WAT, Nonterminal, was not found in name map.)
(Residue 4459: WAT, Nonterminal, was not found in name map.)
(Residue 4460: WAT, Nonterminal, was not found in name map.)
(Residue 4461: WAT, Nonterminal, was not found in name map.)
(Residue 4462: WAT, Nonterminal, was not found in name map.)
(Residue 4463: WAT, Nonterminal, was not found in name map.)
(Residue 4464: WAT, Nonterminal, was not found in name map.)
(Residue 4465: WAT, Nonterminal, was not found in name map.)
(Residue 4466: WAT, Nonterminal, was not found in name map.)
(Residue 4467: WAT, Nonterminal, was not found in name map.)
(Residue 4468: WAT, Nonterminal, was not found in name map.)
(Residue 4469: WAT, Nonterminal, was not found in name map.)
(Residue 4470: WAT, Nonterminal, was not found in name map.)
(Residue 4471: WAT, Nonterminal, was not found in name map.)
(Residue 4472: WAT, Nonterminal, was not found in name map.)
(Residue 4473: WAT, Nonterminal, was not found in name map.)
(Residue 4474: WAT, Nonterminal, was not found in name map.)
(Residue 4475: WAT, Nonterminal, was not found in name map.)
(Residue 4476: WAT, Nonterminal, was not found in name map.)
(Residue 4477: WAT, Nonterminal, was not found in name map.)
(Residue 4478: WAT, Nonterminal, was not found in name map.)
(Residue 4479: WAT, Nonterminal, was not found in name map.)
(Residue 4480: WAT, Nonterminal, was not found in name map.)
(Residue 4481: WAT, Nonterminal, was not found in name map.)
(Residue 4482: WAT, Nonterminal, was not found in name map.)
(Residue 4483: WAT, Nonterminal, was not found in name map.)
(Residue 4484: WAT, Nonterminal, was not found in name map.)
(Residue 4485: WAT, Nonterminal, was not found in name map.)
(Residue 4486: WAT, Nonterminal, was not found in name map.)
(Residue 4487: WAT, Nonterminal, was not found in name map.)
(Residue 4488: WAT, Nonterminal, was not found in name map.)
(Residue 4489: WAT, Nonterminal, was not found in name map.)
(Residue 4490: WAT, Nonterminal, was not found in name map.)
(Residue 4491: WAT, Nonterminal, was not found in name map.)
(Residue 4492: WAT, Nonterminal, was not found in name map.)
(Residue 4493: WAT, Nonterminal, was not found in name map.)
(Residue 4494: WAT, Nonterminal, was not found in name map.)
(Residue 4495: WAT, Nonterminal, was not found in name map.)
(Residue 4496: WAT, Nonterminal, was not found in name map.)
(Residue 4497: WAT, Nonterminal, was not found in name map.)
(Residue 4498: WAT, Nonterminal, was not found in name map.)
(Residue 4499: WAT, Nonterminal, was not found in name map.)
(Residue 4500: WAT, Nonterminal, was not found in name map.)
(Residue 4501: WAT, Nonterminal, was not found in name map.)
(Residue 4502: WAT, Nonterminal, was not found in name map.)
(Residue 4503: WAT, Nonterminal, was not found in name map.)
(Residue 4504: WAT, Nonterminal, was not found in name map.)
(Residue 4505: WAT, Nonterminal, was not found in name map.)
(Residue 4506: WAT, Nonterminal, was not found in name map.)
(Residue 4507: WAT, Nonterminal, was not found in name map.)
(Residue 4508: WAT, Nonterminal, was not found in name map.)
(Residue 4509: WAT, Nonterminal, was not found in name map.)
(Residue 4510: WAT, Nonterminal, was not found in name map.)
(Residue 4511: WAT, Nonterminal, was not found in name map.)
(Residue 4512: WAT, Nonterminal, was not found in name map.)
(Residue 4513: WAT, Nonterminal, was not found in name map.)
(Residue 4514: WAT, Nonterminal, was not found in name map.)
(Residue 4515: WAT, Nonterminal, was not found in name map.)
(Residue 4516: WAT, Nonterminal, was not found in name map.)
(Residue 4517: WAT, Nonterminal, was not found in name map.)
(Residue 4518: WAT, Nonterminal, was not found in name map.)
(Residue 4519: WAT, Nonterminal, was not found in name map.)
(Residue 4520: WAT, Nonterminal, was not found in name map.)
(Residue 4521: WAT, Nonterminal, was not found in name map.)
(Residue 4522: WAT, Nonterminal, was not found in name map.)
(Residue 4523: WAT, Nonterminal, was not found in name map.)
(Residue 4524: WAT, Nonterminal, was not found in name map.)
(Residue 4525: WAT, Nonterminal, was not found in name map.)
(Residue 4526: WAT, Nonterminal, was not found in name map.)
(Residue 4527: WAT, Nonterminal, was not found in name map.)
(Residue 4528: WAT, Nonterminal, was not found in name map.)
(Residue 4529: WAT, Nonterminal, was not found in name map.)
(Residue 4530: WAT, Nonterminal, was not found in name map.)
(Residue 4531: WAT, Nonterminal, was not found in name map.)
(Residue 4532: WAT, Nonterminal, was not found in name map.)
(Residue 4533: WAT, Nonterminal, was not found in name map.)
(Residue 4534: WAT, Nonterminal, was not found in name map.)
(Residue 4535: WAT, Nonterminal, was not found in name map.)
(Residue 4536: WAT, Nonterminal, was not found in name map.)
(Residue 4537: WAT, Nonterminal, was not found in name map.)
(Residue 4538: WAT, Nonterminal, was not found in name map.)
(Residue 4539: WAT, Nonterminal, was not found in name map.)
(Residue 4540: WAT, Nonterminal, was not found in name map.)
(Residue 4541: WAT, Nonterminal, was not found in name map.)
(Residue 4542: WAT, Nonterminal, was not found in name map.)
(Residue 4543: WAT, Nonterminal, was not found in name map.)
(Residue 4544: WAT, Nonterminal, was not found in name map.)
(Residue 4545: WAT, Nonterminal, was not found in name map.)
(Residue 4546: WAT, Nonterminal, was not found in name map.)
(Residue 4547: WAT, Nonterminal, was not found in name map.)
(Residue 4548: WAT, Nonterminal, was not found in name map.)
(Residue 4549: WAT, Nonterminal, was not found in name map.)
(Residue 4550: WAT, Nonterminal, was not found in name map.)
(Residue 4551: WAT, Nonterminal, was not found in name map.)
(Residue 4552: WAT, Nonterminal, was not found in name map.)
(Residue 4553: WAT, Nonterminal, was not found in name map.)
(Residue 4554: WAT, Nonterminal, was not found in name map.)
(Residue 4555: WAT, Nonterminal, was not found in name map.)
(Residue 4556: WAT, Nonterminal, was not found in name map.)
(Residue 4557: WAT, Nonterminal, was not found in name map.)
(Residue 4558: WAT, Nonterminal, was not found in name map.)
(Residue 4559: WAT, Nonterminal, was not found in name map.)
(Residue 4560: WAT, Nonterminal, was not found in name map.)
(Residue 4561: WAT, Nonterminal, was not found in name map.)
(Residue 4562: WAT, Nonterminal, was not found in name map.)
(Residue 4563: WAT, Nonterminal, was not found in name map.)
(Residue 4564: WAT, Nonterminal, was not found in name map.)
(Residue 4565: WAT, Nonterminal, was not found in name map.)
(Residue 4566: WAT, Nonterminal, was not found in name map.)
(Residue 4567: WAT, Nonterminal, was not found in name map.)
(Residue 4568: WAT, Nonterminal, was not found in name map.)
(Residue 4569: WAT, Nonterminal, was not found in name map.)
(Residue 4570: WAT, Nonterminal, was not found in name map.)
(Residue 4571: WAT, Nonterminal, was not found in name map.)
(Residue 4572: WAT, Nonterminal, was not found in name map.)
(Residue 4573: WAT, Nonterminal, was not found in name map.)
(Residue 4574: WAT, Nonterminal, was not found in name map.)
(Residue 4575: WAT, Nonterminal, was not found in name map.)
(Residue 4576: WAT, Nonterminal, was not found in name map.)
(Residue 4577: WAT, Nonterminal, was not found in name map.)
(Residue 4578: WAT, Nonterminal, was not found in name map.)
(Residue 4579: WAT, Nonterminal, was not found in name map.)
(Residue 4580: WAT, Nonterminal, was not found in name map.)
(Residue 4581: WAT, Nonterminal, was not found in name map.)
(Residue 4582: WAT, Nonterminal, was not found in name map.)
(Residue 4583: WAT, Nonterminal, was not found in name map.)
(Residue 4584: WAT, Nonterminal, was not found in name map.)
(Residue 4585: WAT, Nonterminal, was not found in name map.)
(Residue 4586: WAT, Nonterminal, was not found in name map.)
(Residue 4587: WAT, Nonterminal, was not found in name map.)
(Residue 4588: WAT, Nonterminal, was not found in name map.)
(Residue 4589: WAT, Nonterminal, was not found in name map.)
(Residue 4590: WAT, Nonterminal, was not found in name map.)
(Residue 4591: WAT, Nonterminal, was not found in name map.)
(Residue 4592: WAT, Nonterminal, was not found in name map.)
(Residue 4593: WAT, Nonterminal, was not found in name map.)
(Residue 4594: WAT, Nonterminal, was not found in name map.)
(Residue 4595: WAT, Nonterminal, was not found in name map.)
(Residue 4596: WAT, Nonterminal, was not found in name map.)
(Residue 4597: WAT, Nonterminal, was not found in name map.)
(Residue 4598: WAT, Nonterminal, was not found in name map.)
(Residue 4599: WAT, Nonterminal, was not found in name map.)
(Residue 4600: WAT, Nonterminal, was not found in name map.)
(Residue 4601: WAT, Nonterminal, was not found in name map.)
(Residue 4602: WAT, Nonterminal, was not found in name map.)
(Residue 4603: WAT, Nonterminal, was not found in name map.)
(Residue 4604: WAT, Nonterminal, was not found in name map.)
(Residue 4605: WAT, Nonterminal, was not found in name map.)
(Residue 4606: WAT, Nonterminal, was not found in name map.)
(Residue 4607: WAT, Nonterminal, was not found in name map.)
(Residue 4608: WAT, Nonterminal, was not found in name map.)
(Residue 4609: WAT, Nonterminal, was not found in name map.)
(Residue 4610: WAT, Nonterminal, was not found in name map.)
(Residue 4611: WAT, Nonterminal, was not found in name map.)
(Residue 4612: WAT, Nonterminal, was not found in name map.)
(Residue 4613: WAT, Nonterminal, was not found in name map.)
(Residue 4614: WAT, Nonterminal, was not found in name map.)
(Residue 4615: WAT, Nonterminal, was not found in name map.)
(Residue 4616: WAT, Nonterminal, was not found in name map.)
(Residue 4617: WAT, Nonterminal, was not found in name map.)
(Residue 4618: WAT, Nonterminal, was not found in name map.)
(Residue 4619: WAT, Nonterminal, was not found in name map.)
(Residue 4620: WAT, Nonterminal, was not found in name map.)
(Residue 4621: WAT, Nonterminal, was not found in name map.)
(Residue 4622: WAT, Nonterminal, was not found in name map.)
(Residue 4623: WAT, Nonterminal, was not found in name map.)
(Residue 4624: WAT, Nonterminal, was not found in name map.)
(Residue 4625: WAT, Nonterminal, was not found in name map.)
(Residue 4626: WAT, Nonterminal, was not found in name map.)
(Residue 4627: WAT, Nonterminal, was not found in name map.)
(Residue 4628: WAT, Nonterminal, was not found in name map.)
(Residue 4629: WAT, Nonterminal, was not found in name map.)
(Residue 4630: WAT, Nonterminal, was not found in name map.)
(Residue 4631: WAT, Nonterminal, was not found in name map.)
(Residue 4632: WAT, Nonterminal, was not found in name map.)
(Residue 4633: WAT, Nonterminal, was not found in name map.)
(Residue 4634: WAT, Nonterminal, was not found in name map.)
(Residue 4635: WAT, Nonterminal, was not found in name map.)
(Residue 4636: WAT, Nonterminal, was not found in name map.)
(Residue 4637: WAT, Nonterminal, was not found in name map.)
(Residue 4638: WAT, Nonterminal, was not found in name map.)
(Residue 4639: WAT, Nonterminal, was not found in name map.)
(Residue 4640: WAT, Nonterminal, was not found in name map.)
(Residue 4641: WAT, Nonterminal, was not found in name map.)
(Residue 4642: WAT, Nonterminal, was not found in name map.)
(Residue 4643: WAT, Nonterminal, was not found in name map.)
(Residue 4644: WAT, Nonterminal, was not found in name map.)
(Residue 4645: WAT, Nonterminal, was not found in name map.)
(Residue 4646: WAT, Nonterminal, was not found in name map.)
(Residue 4647: WAT, Nonterminal, was not found in name map.)
(Residue 4648: WAT, Nonterminal, was not found in name map.)
(Residue 4649: WAT, Nonterminal, was not found in name map.)
(Residue 4650: WAT, Nonterminal, was not found in name map.)
(Residue 4651: WAT, Nonterminal, was not found in name map.)
(Residue 4652: WAT, Nonterminal, was not found in name map.)
(Residue 4653: WAT, Nonterminal, was not found in name map.)
(Residue 4654: WAT, Nonterminal, was not found in name map.)
(Residue 4655: WAT, Nonterminal, was not found in name map.)
(Residue 4656: WAT, Nonterminal, was not found in name map.)
(Residue 4657: WAT, Nonterminal, was not found in name map.)
(Residue 4658: WAT, Nonterminal, was not found in name map.)
(Residue 4659: WAT, Nonterminal, was not found in name map.)
(Residue 4660: WAT, Nonterminal, was not found in name map.)
(Residue 4661: WAT, Nonterminal, was not found in name map.)
(Residue 4662: WAT, Nonterminal, was not found in name map.)
(Residue 4663: WAT, Nonterminal, was not found in name map.)
(Residue 4664: WAT, Nonterminal, was not found in name map.)
(Residue 4665: WAT, Nonterminal, was not found in name map.)
(Residue 4666: WAT, Nonterminal, was not found in name map.)
(Residue 4667: WAT, Nonterminal, was not found in name map.)
(Residue 4668: WAT, Nonterminal, was not found in name map.)
(Residue 4669: WAT, Nonterminal, was not found in name map.)
(Residue 4670: WAT, Nonterminal, was not found in name map.)
(Residue 4671: WAT, Nonterminal, was not found in name map.)
(Residue 4672: WAT, Nonterminal, was not found in name map.)
(Residue 4673: WAT, Nonterminal, was not found in name map.)
(Residue 4674: WAT, Nonterminal, was not found in name map.)
(Residue 4675: WAT, Nonterminal, was not found in name map.)
(Residue 4676: WAT, Nonterminal, was not found in name map.)
(Residue 4677: WAT, Nonterminal, was not found in name map.)
(Residue 4678: WAT, Nonterminal, was not found in name map.)
(Residue 4679: WAT, Nonterminal, was not found in name map.)
(Residue 4680: WAT, Nonterminal, was not found in name map.)
(Residue 4681: WAT, Nonterminal, was not found in name map.)
(Residue 4682: WAT, Nonterminal, was not found in name map.)
(Residue 4683: WAT, Nonterminal, was not found in name map.)
(Residue 4684: WAT, Nonterminal, was not found in name map.)
(Residue 4685: WAT, Nonterminal, was not found in name map.)
(Residue 4686: WAT, Nonterminal, was not found in name map.)
(Residue 4687: WAT, Nonterminal, was not found in name map.)
(Residue 4688: WAT, Nonterminal, was not found in name map.)
(Residue 4689: WAT, Nonterminal, was not found in name map.)
(Residue 4690: WAT, Nonterminal, was not found in name map.)
(Residue 4691: WAT, Nonterminal, was not found in name map.)
(Residue 4692: WAT, Nonterminal, was not found in name map.)
(Residue 4693: WAT, Nonterminal, was not found in name map.)
(Residue 4694: WAT, Nonterminal, was not found in name map.)
(Residue 4695: WAT, Nonterminal, was not found in name map.)
(Residue 4696: WAT, Nonterminal, was not found in name map.)
(Residue 4697: WAT, Nonterminal, was not found in name map.)
(Residue 4698: WAT, Nonterminal, was not found in name map.)
(Residue 4699: WAT, Nonterminal, was not found in name map.)
(Residue 4700: WAT, Nonterminal, was not found in name map.)
(Residue 4701: WAT, Nonterminal, was not found in name map.)
(Residue 4702: WAT, Nonterminal, was not found in name map.)
(Residue 4703: WAT, Nonterminal, was not found in name map.)
(Residue 4704: WAT, Nonterminal, was not found in name map.)
(Residue 4705: WAT, Nonterminal, was not found in name map.)
(Residue 4706: WAT, Nonterminal, was not found in name map.)
(Residue 4707: WAT, Nonterminal, was not found in name map.)
(Residue 4708: WAT, Nonterminal, was not found in name map.)
(Residue 4709: WAT, Nonterminal, was not found in name map.)
(Residue 4710: WAT, Nonterminal, was not found in name map.)
(Residue 4711: WAT, Nonterminal, was not found in name map.)
(Residue 4712: WAT, Nonterminal, was not found in name map.)
(Residue 4713: WAT, Nonterminal, was not found in name map.)
(Residue 4714: WAT, Nonterminal, was not found in name map.)
(Residue 4715: WAT, Nonterminal, was not found in name map.)
(Residue 4716: WAT, Nonterminal, was not found in name map.)
(Residue 4717: WAT, Nonterminal, was not found in name map.)
(Residue 4718: WAT, Nonterminal, was not found in name map.)
(Residue 4719: WAT, Nonterminal, was not found in name map.)
(Residue 4720: WAT, Nonterminal, was not found in name map.)
(Residue 4721: WAT, Nonterminal, was not found in name map.)
(Residue 4722: WAT, Nonterminal, was not found in name map.)
(Residue 4723: WAT, Nonterminal, was not found in name map.)
(Residue 4724: WAT, Nonterminal, was not found in name map.)
(Residue 4725: WAT, Nonterminal, was not found in name map.)
(Residue 4726: WAT, Nonterminal, was not found in name map.)
(Residue 4727: WAT, Nonterminal, was not found in name map.)
(Residue 4728: WAT, Nonterminal, was not found in name map.)
(Residue 4729: WAT, Nonterminal, was not found in name map.)
(Residue 4730: WAT, Nonterminal, was not found in name map.)
(Residue 4731: WAT, Nonterminal, was not found in name map.)
(Residue 4732: WAT, Nonterminal, was not found in name map.)
(Residue 4733: WAT, Nonterminal, was not found in name map.)
(Residue 4734: WAT, Nonterminal, was not found in name map.)
(Residue 4735: WAT, Nonterminal, was not found in name map.)
(Residue 4736: WAT, Nonterminal, was not found in name map.)
(Residue 4737: WAT, Nonterminal, was not found in name map.)
(Residue 4738: WAT, Nonterminal, was not found in name map.)
(Residue 4739: WAT, Nonterminal, was not found in name map.)
(Residue 4740: WAT, Nonterminal, was not found in name map.)
(Residue 4741: WAT, Nonterminal, was not found in name map.)
(Residue 4742: WAT, Nonterminal, was not found in name map.)
(Residue 4743: WAT, Nonterminal, was not found in name map.)
(Residue 4744: WAT, Nonterminal, was not found in name map.)
(Residue 4745: WAT, Nonterminal, was not found in name map.)
(Residue 4746: WAT, Nonterminal, was not found in name map.)
(Residue 4747: WAT, Nonterminal, was not found in name map.)
(Residue 4748: WAT, Nonterminal, was not found in name map.)
(Residue 4749: WAT, Nonterminal, was not found in name map.)
(Residue 4750: WAT, Nonterminal, was not found in name map.)
(Residue 4751: WAT, Nonterminal, was not found in name map.)
(Residue 4752: WAT, Nonterminal, was not found in name map.)
(Residue 4753: WAT, Nonterminal, was not found in name map.)
(Residue 4754: WAT, Nonterminal, was not found in name map.)
(Residue 4755: WAT, Nonterminal, was not found in name map.)
(Residue 4756: WAT, Nonterminal, was not found in name map.)
(Residue 4757: WAT, Nonterminal, was not found in name map.)
(Residue 4758: WAT, Nonterminal, was not found in name map.)
(Residue 4759: WAT, Nonterminal, was not found in name map.)
(Residue 4760: WAT, Nonterminal, was not found in name map.)
(Residue 4761: WAT, Nonterminal, was not found in name map.)
(Residue 4762: WAT, Nonterminal, was not found in name map.)
(Residue 4763: WAT, Nonterminal, was not found in name map.)
(Residue 4764: WAT, Nonterminal, was not found in name map.)
(Residue 4765: WAT, Nonterminal, was not found in name map.)
(Residue 4766: WAT, Nonterminal, was not found in name map.)
(Residue 4767: WAT, Nonterminal, was not found in name map.)
(Residue 4768: WAT, Nonterminal, was not found in name map.)
(Residue 4769: WAT, Nonterminal, was not found in name map.)
(Residue 4770: WAT, Nonterminal, was not found in name map.)
(Residue 4771: WAT, Nonterminal, was not found in name map.)
(Residue 4772: WAT, Nonterminal, was not found in name map.)
(Residue 4773: WAT, Nonterminal, was not found in name map.)
(Residue 4774: WAT, Nonterminal, was not found in name map.)
(Residue 4775: WAT, Nonterminal, was not found in name map.)
(Residue 4776: WAT, Nonterminal, was not found in name map.)
(Residue 4777: WAT, Nonterminal, was not found in name map.)
(Residue 4778: WAT, Nonterminal, was not found in name map.)
(Residue 4779: WAT, Nonterminal, was not found in name map.)
(Residue 4780: WAT, Nonterminal, was not found in name map.)
(Residue 4781: WAT, Nonterminal, was not found in name map.)
(Residue 4782: WAT, Nonterminal, was not found in name map.)
(Residue 4783: WAT, Nonterminal, was not found in name map.)
(Residue 4784: WAT, Nonterminal, was not found in name map.)
(Residue 4785: WAT, Nonterminal, was not found in name map.)
(Residue 4786: WAT, Nonterminal, was not found in name map.)
(Residue 4787: WAT, Nonterminal, was not found in name map.)
(Residue 4788: WAT, Nonterminal, was not found in name map.)
(Residue 4789: WAT, Nonterminal, was not found in name map.)
(Residue 4790: WAT, Nonterminal, was not found in name map.)
(Residue 4791: WAT, Nonterminal, was not found in name map.)
(Residue 4792: WAT, Nonterminal, was not found in name map.)
(Residue 4793: WAT, Nonterminal, was not found in name map.)
(Residue 4794: WAT, Nonterminal, was not found in name map.)
(Residue 4795: WAT, Nonterminal, was not found in name map.)
(Residue 4796: WAT, Nonterminal, was not found in name map.)
(Residue 4797: WAT, Nonterminal, was not found in name map.)
(Residue 4798: WAT, Nonterminal, was not found in name map.)
(Residue 4799: WAT, Nonterminal, was not found in name map.)
(Residue 4800: WAT, Nonterminal, was not found in name map.)
(Residue 4801: WAT, Nonterminal, was not found in name map.)
(Residue 4802: WAT, Nonterminal, was not found in name map.)
(Residue 4803: WAT, Nonterminal, was not found in name map.)
(Residue 4804: WAT, Nonterminal, was not found in name map.)
(Residue 4805: WAT, Nonterminal, was not found in name map.)
(Residue 4806: WAT, Nonterminal, was not found in name map.)
(Residue 4807: WAT, Nonterminal, was not found in name map.)
(Residue 4808: WAT, Nonterminal, was not found in name map.)
(Residue 4809: WAT, Nonterminal, was not found in name map.)
(Residue 4810: WAT, Nonterminal, was not found in name map.)
(Residue 4811: WAT, Nonterminal, was not found in name map.)
(Residue 4812: WAT, Nonterminal, was not found in name map.)
(Residue 4813: WAT, Nonterminal, was not found in name map.)
(Residue 4814: WAT, Nonterminal, was not found in name map.)
(Residue 4815: WAT, Nonterminal, was not found in name map.)
(Residue 4816: WAT, Nonterminal, was not found in name map.)
(Residue 4817: WAT, Nonterminal, was not found in name map.)
(Residue 4818: WAT, Nonterminal, was not found in name map.)
(Residue 4819: WAT, Nonterminal, was not found in name map.)
(Residue 4820: WAT, Nonterminal, was not found in name map.)
(Residue 4821: WAT, Nonterminal, was not found in name map.)
(Residue 4822: WAT, Nonterminal, was not found in name map.)
(Residue 4823: WAT, Nonterminal, was not found in name map.)
(Residue 4824: WAT, Nonterminal, was not found in name map.)
(Residue 4825: WAT, Nonterminal, was not found in name map.)
(Residue 4826: WAT, Nonterminal, was not found in name map.)
(Residue 4827: WAT, Nonterminal, was not found in name map.)
(Residue 4828: WAT, Nonterminal, was not found in name map.)
(Residue 4829: WAT, Nonterminal, was not found in name map.)
(Residue 4830: WAT, Nonterminal, was not found in name map.)
(Residue 4831: WAT, Nonterminal, was not found in name map.)
(Residue 4832: WAT, Nonterminal, was not found in name map.)
(Residue 4833: WAT, Nonterminal, was not found in name map.)
(Residue 4834: WAT, Nonterminal, was not found in name map.)
(Residue 4835: WAT, Nonterminal, was not found in name map.)
(Residue 4836: WAT, Nonterminal, was not found in name map.)
(Residue 4837: WAT, Nonterminal, was not found in name map.)
(Residue 4838: WAT, Nonterminal, was not found in name map.)
(Residue 4839: WAT, Nonterminal, was not found in name map.)
(Residue 4840: WAT, Nonterminal, was not found in name map.)
(Residue 4841: WAT, Nonterminal, was not found in name map.)
(Residue 4842: WAT, Nonterminal, was not found in name map.)
(Residue 4843: WAT, Nonterminal, was not found in name map.)
(Residue 4844: WAT, Nonterminal, was not found in name map.)
(Residue 4845: WAT, Nonterminal, was not found in name map.)
(Residue 4846: WAT, Nonterminal, was not found in name map.)
(Residue 4847: WAT, Nonterminal, was not found in name map.)
(Residue 4848: WAT, Nonterminal, was not found in name map.)
(Residue 4849: WAT, Nonterminal, was not found in name map.)
(Residue 4850: WAT, Nonterminal, was not found in name map.)
(Residue 4851: WAT, Nonterminal, was not found in name map.)
(Residue 4852: WAT, Nonterminal, was not found in name map.)
(Residue 4853: WAT, Nonterminal, was not found in name map.)
(Residue 4854: WAT, Nonterminal, was not found in name map.)
(Residue 4855: WAT, Nonterminal, was not found in name map.)
(Residue 4856: WAT, Nonterminal, was not found in name map.)
(Residue 4857: WAT, Nonterminal, was not found in name map.)
(Residue 4858: WAT, Nonterminal, was not found in name map.)
(Residue 4859: WAT, Nonterminal, was not found in name map.)
(Residue 4860: WAT, Nonterminal, was not found in name map.)
(Residue 4861: WAT, Nonterminal, was not found in name map.)
(Residue 4862: WAT, Nonterminal, was not found in name map.)
(Residue 4863: WAT, Nonterminal, was not found in name map.)
(Residue 4864: WAT, Nonterminal, was not found in name map.)
(Residue 4865: WAT, Nonterminal, was not found in name map.)
(Residue 4866: WAT, Nonterminal, was not found in name map.)
(Residue 4867: WAT, Nonterminal, was not found in name map.)
(Residue 4868: WAT, Nonterminal, was not found in name map.)
(Residue 4869: WAT, Nonterminal, was not found in name map.)
(Residue 4870: WAT, Nonterminal, was not found in name map.)
(Residue 4871: WAT, Nonterminal, was not found in name map.)
(Residue 4872: WAT, Nonterminal, was not found in name map.)
(Residue 4873: WAT, Nonterminal, was not found in name map.)
(Residue 4874: WAT, Nonterminal, was not found in name map.)
(Residue 4875: WAT, Nonterminal, was not found in name map.)
(Residue 4876: WAT, Nonterminal, was not found in name map.)
(Residue 4877: WAT, Nonterminal, was not found in name map.)
(Residue 4878: WAT, Nonterminal, was not found in name map.)
(Residue 4879: WAT, Nonterminal, was not found in name map.)
(Residue 4880: WAT, Nonterminal, was not found in name map.)
(Residue 4881: WAT, Nonterminal, was not found in name map.)
(Residue 4882: WAT, Nonterminal, was not found in name map.)
(Residue 4883: WAT, Nonterminal, was not found in name map.)
(Residue 4884: WAT, Nonterminal, was not found in name map.)
(Residue 4885: WAT, Nonterminal, was not found in name map.)
(Residue 4886: WAT, Nonterminal, was not found in name map.)
(Residue 4887: WAT, Nonterminal, was not found in name map.)
(Residue 4888: WAT, Nonterminal, was not found in name map.)
(Residue 4889: WAT, Nonterminal, was not found in name map.)
(Residue 4890: WAT, Nonterminal, was not found in name map.)
(Residue 4891: WAT, Nonterminal, was not found in name map.)
(Residue 4892: WAT, Nonterminal, was not found in name map.)
(Residue 4893: WAT, Nonterminal, was not found in name map.)
(Residue 4894: WAT, Nonterminal, was not found in name map.)
(Residue 4895: WAT, Nonterminal, was not found in name map.)
(Residue 4896: WAT, Nonterminal, was not found in name map.)
(Residue 4897: WAT, Nonterminal, was not found in name map.)
(Residue 4898: WAT, Nonterminal, was not found in name map.)
(Residue 4899: WAT, Nonterminal, was not found in name map.)
(Residue 4900: WAT, Nonterminal, was not found in name map.)
(Residue 4901: WAT, Nonterminal, was not found in name map.)
(Residue 4902: WAT, Nonterminal, was not found in name map.)
(Residue 4903: WAT, Nonterminal, was not found in name map.)
(Residue 4904: WAT, Nonterminal, was not found in name map.)
(Residue 4905: WAT, Nonterminal, was not found in name map.)
(Residue 4906: WAT, Nonterminal, was not found in name map.)
(Residue 4907: WAT, Nonterminal, was not found in name map.)
(Residue 4908: WAT, Nonterminal, was not found in name map.)
(Residue 4909: WAT, Nonterminal, was not found in name map.)
(Residue 4910: WAT, Nonterminal, was not found in name map.)
(Residue 4911: WAT, Nonterminal, was not found in name map.)
(Residue 4912: WAT, Nonterminal, was not found in name map.)
(Residue 4913: WAT, Nonterminal, was not found in name map.)
(Residue 4914: WAT, Nonterminal, was not found in name map.)
(Residue 4915: WAT, Nonterminal, was not found in name map.)
(Residue 4916: WAT, Nonterminal, was not found in name map.)
(Residue 4917: WAT, Nonterminal, was not found in name map.)
(Residue 4918: WAT, Nonterminal, was not found in name map.)
(Residue 4919: WAT, Nonterminal, was not found in name map.)
(Residue 4920: WAT, Nonterminal, was not found in name map.)
(Residue 4921: WAT, Nonterminal, was not found in name map.)
(Residue 4922: WAT, Nonterminal, was not found in name map.)
(Residue 4923: WAT, Nonterminal, was not found in name map.)
(Residue 4924: WAT, Nonterminal, was not found in name map.)
(Residue 4925: WAT, Nonterminal, was not found in name map.)
(Residue 4926: WAT, Nonterminal, was not found in name map.)
(Residue 4927: WAT, Nonterminal, was not found in name map.)
(Residue 4928: WAT, Nonterminal, was not found in name map.)
(Residue 4929: WAT, Nonterminal, was not found in name map.)
(Residue 4930: WAT, Nonterminal, was not found in name map.)
(Residue 4931: WAT, Nonterminal, was not found in name map.)
(Residue 4932: WAT, Nonterminal, was not found in name map.)
(Residue 4933: WAT, Nonterminal, was not found in name map.)
(Residue 4934: WAT, Nonterminal, was not found in name map.)
(Residue 4935: WAT, Nonterminal, was not found in name map.)
(Residue 4936: WAT, Nonterminal, was not found in name map.)
(Residue 4937: WAT, Nonterminal, was not found in name map.)
(Residue 4938: WAT, Nonterminal, was not found in name map.)
(Residue 4939: WAT, Nonterminal, was not found in name map.)
(Residue 4940: WAT, Nonterminal, was not found in name map.)
(Residue 4941: WAT, Nonterminal, was not found in name map.)
(Residue 4942: WAT, Nonterminal, was not found in name map.)
(Residue 4943: WAT, Nonterminal, was not found in name map.)
(Residue 4944: WAT, Nonterminal, was not found in name map.)
(Residue 4945: WAT, Nonterminal, was not found in name map.)
(Residue 4946: WAT, Nonterminal, was not found in name map.)
(Residue 4947: WAT, Nonterminal, was not found in name map.)
(Residue 4948: WAT, Nonterminal, was not found in name map.)
(Residue 4949: WAT, Nonterminal, was not found in name map.)
(Residue 4950: WAT, Nonterminal, was not found in name map.)
(Residue 4951: WAT, Nonterminal, was not found in name map.)
(Residue 4952: WAT, Nonterminal, was not found in name map.)
(Residue 4953: WAT, Nonterminal, was not found in name map.)
(Residue 4954: WAT, Nonterminal, was not found in name map.)
(Residue 4955: WAT, Nonterminal, was not found in name map.)
(Residue 4956: WAT, Nonterminal, was not found in name map.)
(Residue 4957: WAT, Nonterminal, was not found in name map.)
(Residue 4958: WAT, Nonterminal, was not found in name map.)
(Residue 4959: WAT, Nonterminal, was not found in name map.)
(Residue 4960: WAT, Nonterminal, was not found in name map.)
(Residue 4961: WAT, Nonterminal, was not found in name map.)
(Residue 4962: WAT, Nonterminal, was not found in name map.)
(Residue 4963: WAT, Nonterminal, was not found in name map.)
(Residue 4964: WAT, Nonterminal, was not found in name map.)
(Residue 4965: WAT, Nonterminal, was not found in name map.)
(Residue 4966: WAT, Nonterminal, was not found in name map.)
(Residue 4967: WAT, Nonterminal, was not found in name map.)
(Residue 4968: WAT, Nonterminal, was not found in name map.)
(Residue 4969: WAT, Nonterminal, was not found in name map.)
(Residue 4970: WAT, Nonterminal, was not found in name map.)
(Residue 4971: WAT, Nonterminal, was not found in name map.)
(Residue 4972: WAT, Nonterminal, was not found in name map.)
(Residue 4973: WAT, Nonterminal, was not found in name map.)
(Residue 4974: WAT, Nonterminal, was not found in name map.)
(Residue 4975: WAT, Nonterminal, was not found in name map.)
(Residue 4976: WAT, Nonterminal, was not found in name map.)
(Residue 4977: WAT, Nonterminal, was not found in name map.)
(Residue 4978: WAT, Nonterminal, was not found in name map.)
(Residue 4979: WAT, Nonterminal, was not found in name map.)
(Residue 4980: WAT, Nonterminal, was not found in name map.)
(Residue 4981: WAT, Nonterminal, was not found in name map.)
(Residue 4982: WAT, Nonterminal, was not found in name map.)
(Residue 4983: WAT, Nonterminal, was not found in name map.)
(Residue 4984: WAT, Nonterminal, was not found in name map.)
(Residue 4985: WAT, Nonterminal, was not found in name map.)
(Residue 4986: WAT, Nonterminal, was not found in name map.)
(Residue 4987: WAT, Nonterminal, was not found in name map.)
(Residue 4988: WAT, Nonterminal, was not found in name map.)
(Residue 4989: WAT, Nonterminal, was not found in name map.)
(Residue 4990: WAT, Nonterminal, was not found in name map.)
(Residue 4991: WAT, Nonterminal, was not found in name map.)
(Residue 4992: WAT, Nonterminal, was not found in name map.)
(Residue 4993: WAT, Nonterminal, was not found in name map.)
(Residue 4994: WAT, Nonterminal, was not found in name map.)
(Residue 4995: WAT, Nonterminal, was not found in name map.)
(Residue 4996: WAT, Nonterminal, was not found in name map.)
(Residue 4997: WAT, Nonterminal, was not found in name map.)
(Residue 4998: WAT, Nonterminal, was not found in name map.)
(Residue 4999: WAT, Nonterminal, was not found in name map.)
(Residue 5000: WAT, Nonterminal, was not found in name map.)
(Residue 5001: WAT, Nonterminal, was not found in name map.)
(Residue 5002: WAT, Nonterminal, was not found in name map.)
(Residue 5003: WAT, Nonterminal, was not found in name map.)
(Residue 5004: WAT, Nonterminal, was not found in name map.)
(Residue 5005: WAT, Nonterminal, was not found in name map.)
(Residue 5006: WAT, Nonterminal, was not found in name map.)
(Residue 5007: WAT, Nonterminal, was not found in name map.)
(Residue 5008: WAT, Nonterminal, was not found in name map.)
(Residue 5009: WAT, Nonterminal, was not found in name map.)
(Residue 5010: WAT, Nonterminal, was not found in name map.)
(Residue 5011: WAT, Nonterminal, was not found in name map.)
(Residue 5012: WAT, Nonterminal, was not found in name map.)
(Residue 5013: WAT, Nonterminal, was not found in name map.)
(Residue 5014: WAT, Nonterminal, was not found in name map.)
(Residue 5015: WAT, Nonterminal, was not found in name map.)
(Residue 5016: WAT, Nonterminal, was not found in name map.)
(Residue 5017: WAT, Nonterminal, was not found in name map.)
(Residue 5018: WAT, Nonterminal, was not found in name map.)
(Residue 5019: WAT, Nonterminal, was not found in name map.)
(Residue 5020: WAT, Nonterminal, was not found in name map.)
(Residue 5021: WAT, Nonterminal, was not found in name map.)
(Residue 5022: WAT, Nonterminal, was not found in name map.)
(Residue 5023: WAT, Nonterminal, was not found in name map.)
(Residue 5024: WAT, Nonterminal, was not found in name map.)
(Residue 5025: WAT, Nonterminal, was not found in name map.)
(Residue 5026: WAT, Nonterminal, was not found in name map.)
(Residue 5027: WAT, Nonterminal, was not found in name map.)
(Residue 5028: WAT, Nonterminal, was not found in name map.)
(Residue 5029: WAT, Nonterminal, was not found in name map.)
(Residue 5030: WAT, Nonterminal, was not found in name map.)
(Residue 5031: WAT, Nonterminal, was not found in name map.)
(Residue 5032: WAT, Nonterminal, was not found in name map.)
(Residue 5033: WAT, Nonterminal, was not found in name map.)
(Residue 5034: WAT, Nonterminal, was not found in name map.)
(Residue 5035: WAT, Nonterminal, was not found in name map.)
(Residue 5036: WAT, Nonterminal, was not found in name map.)
(Residue 5037: WAT, Nonterminal, was not found in name map.)
(Residue 5038: WAT, Nonterminal, was not found in name map.)
(Residue 5039: WAT, Nonterminal, was not found in name map.)
(Residue 5040: WAT, Nonterminal, was not found in name map.)
(Residue 5041: WAT, Nonterminal, was not found in name map.)
(Residue 5042: WAT, Nonterminal, was not found in name map.)
(Residue 5043: WAT, Nonterminal, was not found in name map.)
(Residue 5044: WAT, Nonterminal, was not found in name map.)
(Residue 5045: WAT, Nonterminal, was not found in name map.)
(Residue 5046: WAT, Nonterminal, was not found in name map.)
(Residue 5047: WAT, Nonterminal, was not found in name map.)
(Residue 5048: WAT, Nonterminal, was not found in name map.)
(Residue 5049: WAT, Nonterminal, was not found in name map.)
(Residue 5050: WAT, Nonterminal, was not found in name map.)
(Residue 5051: WAT, Nonterminal, was not found in name map.)
(Residue 5052: WAT, Nonterminal, was not found in name map.)
(Residue 5053: WAT, Nonterminal, was not found in name map.)
(Residue 5054: WAT, Nonterminal, was not found in name map.)
(Residue 5055: WAT, Nonterminal, was not found in name map.)
(Residue 5056: WAT, Nonterminal, was not found in name map.)
(Residue 5057: WAT, Nonterminal, was not found in name map.)
(Residue 5058: WAT, Nonterminal, was not found in name map.)
(Residue 5059: WAT, Nonterminal, was not found in name map.)
(Residue 5060: WAT, Nonterminal, was not found in name map.)
(Residue 5061: WAT, Nonterminal, was not found in name map.)
(Residue 5062: WAT, Nonterminal, was not found in name map.)
(Residue 5063: WAT, Nonterminal, was not found in name map.)
(Residue 5064: WAT, Nonterminal, was not found in name map.)
(Residue 5065: WAT, Nonterminal, was not found in name map.)
(Residue 5066: WAT, Nonterminal, was not found in name map.)
(Residue 5067: WAT, Nonterminal, was not found in name map.)
(Residue 5068: WAT, Nonterminal, was not found in name map.)
(Residue 5069: WAT, Nonterminal, was not found in name map.)
(Residue 5070: WAT, Nonterminal, was not found in name map.)
(Residue 5071: WAT, Nonterminal, was not found in name map.)
(Residue 5072: WAT, Nonterminal, was not found in name map.)
(Residue 5073: WAT, Nonterminal, was not found in name map.)
(Residue 5074: WAT, Nonterminal, was not found in name map.)
(Residue 5075: WAT, Nonterminal, was not found in name map.)
(Residue 5076: WAT, Nonterminal, was not found in name map.)
(Residue 5077: WAT, Nonterminal, was not found in name map.)
(Residue 5078: WAT, Nonterminal, was not found in name map.)
(Residue 5079: WAT, Nonterminal, was not found in name map.)
(Residue 5080: WAT, Nonterminal, was not found in name map.)
(Residue 5081: WAT, Nonterminal, was not found in name map.)
(Residue 5082: WAT, Nonterminal, was not found in name map.)
(Residue 5083: WAT, Nonterminal, was not found in name map.)
(Residue 5084: WAT, Nonterminal, was not found in name map.)
(Residue 5085: WAT, Nonterminal, was not found in name map.)
(Residue 5086: WAT, Nonterminal, was not found in name map.)
(Residue 5087: WAT, Nonterminal, was not found in name map.)
(Residue 5088: WAT, Nonterminal, was not found in name map.)
(Residue 5089: WAT, Nonterminal, was not found in name map.)
(Residue 5090: WAT, Nonterminal, was not found in name map.)
(Residue 5091: WAT, Nonterminal, was not found in name map.)
(Residue 5092: WAT, Nonterminal, was not found in name map.)
(Residue 5093: WAT, Nonterminal, was not found in name map.)
(Residue 5094: WAT, Nonterminal, was not found in name map.)
(Residue 5095: WAT, Nonterminal, was not found in name map.)
(Residue 5096: WAT, Nonterminal, was not found in name map.)
(Residue 5097: WAT, Nonterminal, was not found in name map.)
(Residue 5098: WAT, Nonterminal, was not found in name map.)
(Residue 5099: WAT, Nonterminal, was not found in name map.)
(Residue 5100: WAT, Nonterminal, was not found in name map.)
(Residue 5101: WAT, Nonterminal, was not found in name map.)
(Residue 5102: WAT, Nonterminal, was not found in name map.)
(Residue 5103: WAT, Nonterminal, was not found in name map.)
(Residue 5104: WAT, Nonterminal, was not found in name map.)
(Residue 5105: WAT, Nonterminal, was not found in name map.)
(Residue 5106: WAT, Nonterminal, was not found in name map.)
(Residue 5107: WAT, Nonterminal, was not found in name map.)
(Residue 5108: WAT, Nonterminal, was not found in name map.)
(Residue 5109: WAT, Nonterminal, was not found in name map.)
(Residue 5110: WAT, Nonterminal, was not found in name map.)
(Residue 5111: WAT, Nonterminal, was not found in name map.)
(Residue 5112: WAT, Nonterminal, was not found in name map.)
(Residue 5113: WAT, Nonterminal, was not found in name map.)
(Residue 5114: WAT, Nonterminal, was not found in name map.)
(Residue 5115: WAT, Nonterminal, was not found in name map.)
(Residue 5116: WAT, Nonterminal, was not found in name map.)
(Residue 5117: WAT, Nonterminal, was not found in name map.)
(Residue 5118: WAT, Nonterminal, was not found in name map.)
(Residue 5119: WAT, Nonterminal, was not found in name map.)
(Residue 5120: WAT, Nonterminal, was not found in name map.)
(Residue 5121: WAT, Nonterminal, was not found in name map.)
(Residue 5122: WAT, Nonterminal, was not found in name map.)
(Residue 5123: WAT, Nonterminal, was not found in name map.)
(Residue 5124: WAT, Nonterminal, was not found in name map.)
(Residue 5125: WAT, Nonterminal, was not found in name map.)
(Residue 5126: WAT, Nonterminal, was not found in name map.)
(Residue 5127: WAT, Nonterminal, was not found in name map.)
(Residue 5128: WAT, Nonterminal, was not found in name map.)
(Residue 5129: WAT, Nonterminal, was not found in name map.)
(Residue 5130: WAT, Nonterminal, was not found in name map.)
(Residue 5131: WAT, Nonterminal, was not found in name map.)
(Residue 5132: WAT, Nonterminal, was not found in name map.)
(Residue 5133: WAT, Nonterminal, was not found in name map.)
(Residue 5134: WAT, Nonterminal, was not found in name map.)
(Residue 5135: WAT, Nonterminal, was not found in name map.)
(Residue 5136: WAT, Nonterminal, was not found in name map.)
(Residue 5137: WAT, Nonterminal, was not found in name map.)
(Residue 5138: WAT, Nonterminal, was not found in name map.)
(Residue 5139: WAT, Nonterminal, was not found in name map.)
(Residue 5140: WAT, Nonterminal, was not found in name map.)
(Residue 5141: WAT, Nonterminal, was not found in name map.)
(Residue 5142: WAT, Nonterminal, was not found in name map.)
(Residue 5143: WAT, Nonterminal, was not found in name map.)
(Residue 5144: WAT, Nonterminal, was not found in name map.)
(Residue 5145: WAT, Nonterminal, was not found in name map.)
(Residue 5146: WAT, Nonterminal, was not found in name map.)
(Residue 5147: WAT, Nonterminal, was not found in name map.)
(Residue 5148: WAT, Nonterminal, was not found in name map.)
(Residue 5149: WAT, Nonterminal, was not found in name map.)
(Residue 5150: WAT, Nonterminal, was not found in name map.)
(Residue 5151: WAT, Nonterminal, was not found in name map.)
(Residue 5152: WAT, Nonterminal, was not found in name map.)
(Residue 5153: WAT, Nonterminal, was not found in name map.)
(Residue 5154: WAT, Nonterminal, was not found in name map.)
(Residue 5155: WAT, Nonterminal, was not found in name map.)
(Residue 5156: WAT, Nonterminal, was not found in name map.)
(Residue 5157: WAT, Nonterminal, was not found in name map.)
(Residue 5158: WAT, Nonterminal, was not found in name map.)
(Residue 5159: WAT, Nonterminal, was not found in name map.)
(Residue 5160: WAT, Nonterminal, was not found in name map.)
(Residue 5161: WAT, Nonterminal, was not found in name map.)
(Residue 5162: WAT, Nonterminal, was not found in name map.)
(Residue 5163: WAT, Nonterminal, was not found in name map.)
(Residue 5164: WAT, Nonterminal, was not found in name map.)
(Residue 5165: WAT, Nonterminal, was not found in name map.)
(Residue 5166: WAT, Nonterminal, was not found in name map.)
(Residue 5167: WAT, Nonterminal, was not found in name map.)
(Residue 5168: WAT, Nonterminal, was not found in name map.)
(Residue 5169: WAT, Nonterminal, was not found in name map.)
(Residue 5170: WAT, Nonterminal, was not found in name map.)
(Residue 5171: WAT, Nonterminal, was not found in name map.)
(Residue 5172: WAT, Nonterminal, was not found in name map.)
(Residue 5173: WAT, Nonterminal, was not found in name map.)
(Residue 5174: WAT, Nonterminal, was not found in name map.)
(Residue 5175: WAT, Nonterminal, was not found in name map.)
(Residue 5176: WAT, Nonterminal, was not found in name map.)
(Residue 5177: WAT, Nonterminal, was not found in name map.)
(Residue 5178: WAT, Nonterminal, was not found in name map.)
(Residue 5179: WAT, Nonterminal, was not found in name map.)
(Residue 5180: WAT, Nonterminal, was not found in name map.)
(Residue 5181: WAT, Nonterminal, was not found in name map.)
(Residue 5182: WAT, Nonterminal, was not found in name map.)
(Residue 5183: WAT, Nonterminal, was not found in name map.)
(Residue 5184: WAT, Nonterminal, was not found in name map.)
(Residue 5185: WAT, Nonterminal, was not found in name map.)
(Residue 5186: WAT, Nonterminal, was not found in name map.)
(Residue 5187: WAT, Nonterminal, was not found in name map.)
(Residue 5188: WAT, Nonterminal, was not found in name map.)
(Residue 5189: WAT, Nonterminal, was not found in name map.)
(Residue 5190: WAT, Nonterminal, was not found in name map.)
(Residue 5191: WAT, Nonterminal, was not found in name map.)
(Residue 5192: WAT, Nonterminal, was not found in name map.)
(Residue 5193: WAT, Nonterminal, was not found in name map.)
(Residue 5194: WAT, Nonterminal, was not found in name map.)
(Residue 5195: WAT, Nonterminal, was not found in name map.)
(Residue 5196: WAT, Nonterminal, was not found in name map.)
(Residue 5197: WAT, Nonterminal, was not found in name map.)
(Residue 5198: WAT, Nonterminal, was not found in name map.)
(Residue 5199: WAT, Nonterminal, was not found in name map.)
(Residue 5200: WAT, Nonterminal, was not found in name map.)
(Residue 5201: WAT, Nonterminal, was not found in name map.)
(Residue 5202: WAT, Nonterminal, was not found in name map.)
(Residue 5203: WAT, Nonterminal, was not found in name map.)
(Residue 5204: WAT, Nonterminal, was not found in name map.)
(Residue 5205: WAT, Nonterminal, was not found in name map.)
(Residue 5206: WAT, Nonterminal, was not found in name map.)
(Residue 5207: WAT, Nonterminal, was not found in name map.)
(Residue 5208: WAT, Nonterminal, was not found in name map.)
(Residue 5209: WAT, Nonterminal, was not found in name map.)
(Residue 5210: WAT, Nonterminal, was not found in name map.)
(Residue 5211: WAT, Nonterminal, was not found in name map.)
(Residue 5212: WAT, Nonterminal, was not found in name map.)
(Residue 5213: WAT, Nonterminal, was not found in name map.)
(Residue 5214: WAT, Nonterminal, was not found in name map.)
(Residue 5215: WAT, Nonterminal, was not found in name map.)
(Residue 5216: WAT, Nonterminal, was not found in name map.)
(Residue 5217: WAT, Nonterminal, was not found in name map.)
(Residue 5218: WAT, Nonterminal, was not found in name map.)
(Residue 5219: WAT, Nonterminal, was not found in name map.)
(Residue 5220: WAT, Nonterminal, was not found in name map.)
(Residue 5221: WAT, Nonterminal, was not found in name map.)
(Residue 5222: WAT, Nonterminal, was not found in name map.)
(Residue 5223: WAT, Nonterminal, was not found in name map.)
(Residue 5224: WAT, Nonterminal, was not found in name map.)
(Residue 5225: WAT, Nonterminal, was not found in name map.)
(Residue 5226: WAT, Nonterminal, was not found in name map.)
(Residue 5227: WAT, Nonterminal, was not found in name map.)
(Residue 5228: WAT, Nonterminal, was not found in name map.)
(Residue 5229: WAT, Nonterminal, was not found in name map.)
(Residue 5230: WAT, Nonterminal, was not found in name map.)
(Residue 5231: WAT, Nonterminal, was not found in name map.)
(Residue 5232: WAT, Nonterminal, was not found in name map.)
(Residue 5233: WAT, Nonterminal, was not found in name map.)
(Residue 5234: WAT, Nonterminal, was not found in name map.)
(Residue 5235: WAT, Nonterminal, was not found in name map.)
(Residue 5236: WAT, Nonterminal, was not found in name map.)
(Residue 5237: WAT, Nonterminal, was not found in name map.)
(Residue 5238: WAT, Nonterminal, was not found in name map.)
(Residue 5239: WAT, Nonterminal, was not found in name map.)
(Residue 5240: WAT, Nonterminal, was not found in name map.)
(Residue 5241: WAT, Nonterminal, was not found in name map.)
(Residue 5242: WAT, Nonterminal, was not found in name map.)
(Residue 5243: WAT, Nonterminal, was not found in name map.)
(Residue 5244: WAT, Nonterminal, was not found in name map.)
(Residue 5245: WAT, Nonterminal, was not found in name map.)
(Residue 5246: WAT, Nonterminal, was not found in name map.)
(Residue 5247: WAT, Nonterminal, was not found in name map.)
(Residue 5248: WAT, Nonterminal, was not found in name map.)
(Residue 5249: WAT, Nonterminal, was not found in name map.)
(Residue 5250: WAT, Nonterminal, was not found in name map.)
(Residue 5251: WAT, Nonterminal, was not found in name map.)
(Residue 5252: WAT, Nonterminal, was not found in name map.)
(Residue 5253: WAT, Nonterminal, was not found in name map.)
(Residue 5254: WAT, Nonterminal, was not found in name map.)
(Residue 5255: WAT, Nonterminal, was not found in name map.)
(Residue 5256: WAT, Nonterminal, was not found in name map.)
(Residue 5257: WAT, Nonterminal, was not found in name map.)
(Residue 5258: WAT, Nonterminal, was not found in name map.)
(Residue 5259: WAT, Nonterminal, was not found in name map.)
(Residue 5260: WAT, Nonterminal, was not found in name map.)
(Residue 5261: WAT, Nonterminal, was not found in name map.)
(Residue 5262: WAT, Nonterminal, was not found in name map.)
(Residue 5263: WAT, Nonterminal, was not found in name map.)
(Residue 5264: WAT, Nonterminal, was not found in name map.)
(Residue 5265: WAT, Nonterminal, was not found in name map.)
(Residue 5266: WAT, Nonterminal, was not found in name map.)
(Residue 5267: WAT, Nonterminal, was not found in name map.)
(Residue 5268: WAT, Nonterminal, was not found in name map.)
(Residue 5269: WAT, Nonterminal, was not found in name map.)
(Residue 5270: WAT, Nonterminal, was not found in name map.)
(Residue 5271: WAT, Nonterminal, was not found in name map.)
(Residue 5272: WAT, Nonterminal, was not found in name map.)
(Residue 5273: WAT, Nonterminal, was not found in name map.)
(Residue 5274: WAT, Nonterminal, was not found in name map.)
(Residue 5275: WAT, Nonterminal, was not found in name map.)
(Residue 5276: WAT, Nonterminal, was not found in name map.)
(Residue 5277: WAT, Nonterminal, was not found in name map.)
(Residue 5278: WAT, Nonterminal, was not found in name map.)
(Residue 5279: WAT, Nonterminal, was not found in name map.)
(Residue 5280: WAT, Nonterminal, was not found in name map.)
(Residue 5281: WAT, Nonterminal, was not found in name map.)
(Residue 5282: WAT, Nonterminal, was not found in name map.)
(Residue 5283: WAT, Nonterminal, was not found in name map.)
(Residue 5284: WAT, Nonterminal, was not found in name map.)
(Residue 5285: WAT, Nonterminal, was not found in name map.)
(Residue 5286: WAT, Nonterminal, was not found in name map.)
(Residue 5287: WAT, Nonterminal, was not found in name map.)
(Residue 5288: WAT, Nonterminal, was not found in name map.)
(Residue 5289: WAT, Nonterminal, was not found in name map.)
(Residue 5290: WAT, Nonterminal, was not found in name map.)
(Residue 5291: WAT, Nonterminal, was not found in name map.)
(Residue 5292: WAT, Nonterminal, was not found in name map.)
(Residue 5293: WAT, Nonterminal, was not found in name map.)
(Residue 5294: WAT, Nonterminal, was not found in name map.)
(Residue 5295: WAT, Nonterminal, was not found in name map.)
(Residue 5296: WAT, Nonterminal, was not found in name map.)
(Residue 5297: WAT, Nonterminal, was not found in name map.)
(Residue 5298: WAT, Nonterminal, was not found in name map.)
(Residue 5299: WAT, Nonterminal, was not found in name map.)
(Residue 5300: WAT, Nonterminal, was not found in name map.)
(Residue 5301: WAT, Nonterminal, was not found in name map.)
(Residue 5302: WAT, Nonterminal, was not found in name map.)
(Residue 5303: WAT, Nonterminal, was not found in name map.)
(Residue 5304: WAT, Nonterminal, was not found in name map.)
(Residue 5305: WAT, Nonterminal, was not found in name map.)
(Residue 5306: WAT, Nonterminal, was not found in name map.)
(Residue 5307: WAT, Nonterminal, was not found in name map.)
(Residue 5308: WAT, Nonterminal, was not found in name map.)
(Residue 5309: WAT, Nonterminal, was not found in name map.)
(Residue 5310: WAT, Nonterminal, was not found in name map.)
(Residue 5311: WAT, Nonterminal, was not found in name map.)
(Residue 5312: WAT, Nonterminal, was not found in name map.)
(Residue 5313: WAT, Nonterminal, was not found in name map.)
(Residue 5314: WAT, Nonterminal, was not found in name map.)
(Residue 5315: WAT, Nonterminal, was not found in name map.)
(Residue 5316: WAT, Nonterminal, was not found in name map.)
(Residue 5317: WAT, Nonterminal, was not found in name map.)
(Residue 5318: WAT, Nonterminal, was not found in name map.)
(Residue 5319: WAT, Nonterminal, was not found in name map.)
(Residue 5320: WAT, Nonterminal, was not found in name map.)
(Residue 5321: WAT, Nonterminal, was not found in name map.)
(Residue 5322: WAT, Nonterminal, was not found in name map.)
(Residue 5323: WAT, Nonterminal, was not found in name map.)
(Residue 5324: WAT, Nonterminal, was not found in name map.)
(Residue 5325: WAT, Nonterminal, was not found in name map.)
(Residue 5326: WAT, Nonterminal, was not found in name map.)
(Residue 5327: WAT, Nonterminal, was not found in name map.)
(Residue 5328: WAT, Nonterminal, was not found in name map.)
(Residue 5329: WAT, Nonterminal, was not found in name map.)
(Residue 5330: WAT, Nonterminal, was not found in name map.)
(Residue 5331: WAT, Nonterminal, was not found in name map.)
(Residue 5332: WAT, Nonterminal, was not found in name map.)
(Residue 5333: WAT, Nonterminal, was not found in name map.)
(Residue 5334: WAT, Nonterminal, was not found in name map.)
(Residue 5335: WAT, Nonterminal, was not found in name map.)
(Residue 5336: WAT, Nonterminal, was not found in name map.)
(Residue 5337: WAT, Nonterminal, was not found in name map.)
(Residue 5338: WAT, Nonterminal, was not found in name map.)
(Residue 5339: WAT, Nonterminal, was not found in name map.)
(Residue 5340: WAT, Nonterminal, was not found in name map.)
(Residue 5341: WAT, Nonterminal, was not found in name map.)
(Residue 5342: WAT, Nonterminal, was not found in name map.)
(Residue 5343: WAT, Nonterminal, was not found in name map.)
(Residue 5344: WAT, Nonterminal, was not found in name map.)
(Residue 5345: WAT, Nonterminal, was not found in name map.)
(Residue 5346: WAT, Nonterminal, was not found in name map.)
(Residue 5347: WAT, Nonterminal, was not found in name map.)
(Residue 5348: WAT, Nonterminal, was not found in name map.)
(Residue 5349: WAT, Nonterminal, was not found in name map.)
(Residue 5350: WAT, Nonterminal, was not found in name map.)
(Residue 5351: WAT, Nonterminal, was not found in name map.)
(Residue 5352: WAT, Nonterminal, was not found in name map.)
(Residue 5353: WAT, Nonterminal, was not found in name map.)
(Residue 5354: WAT, Nonterminal, was not found in name map.)
(Residue 5355: WAT, Nonterminal, was not found in name map.)
(Residue 5356: WAT, Nonterminal, was not found in name map.)
(Residue 5357: WAT, Nonterminal, was not found in name map.)
(Residue 5358: WAT, Nonterminal, was not found in name map.)
(Residue 5359: WAT, Nonterminal, was not found in name map.)
(Residue 5360: WAT, Nonterminal, was not found in name map.)
(Residue 5361: WAT, Nonterminal, was not found in name map.)
(Residue 5362: WAT, Nonterminal, was not found in name map.)
(Residue 5363: WAT, Nonterminal, was not found in name map.)
(Residue 5364: WAT, Nonterminal, was not found in name map.)
(Residue 5365: WAT, Nonterminal, was not found in name map.)
(Residue 5366: WAT, Nonterminal, was not found in name map.)
(Residue 5367: WAT, Nonterminal, was not found in name map.)
(Residue 5368: WAT, Nonterminal, was not found in name map.)
(Residue 5369: WAT, Nonterminal, was not found in name map.)
(Residue 5370: WAT, Nonterminal, was not found in name map.)
(Residue 5371: WAT, Nonterminal, was not found in name map.)
(Residue 5372: WAT, Nonterminal, was not found in name map.)
(Residue 5373: WAT, Nonterminal, was not found in name map.)
(Residue 5374: WAT, Nonterminal, was not found in name map.)
(Residue 5375: WAT, Nonterminal, was not found in name map.)
(Residue 5376: WAT, Nonterminal, was not found in name map.)
(Residue 5377: WAT, Nonterminal, was not found in name map.)
(Residue 5378: WAT, Nonterminal, was not found in name map.)
(Residue 5379: WAT, Nonterminal, was not found in name map.)
(Residue 5380: WAT, Nonterminal, was not found in name map.)
(Residue 5381: WAT, Nonterminal, was not found in name map.)
(Residue 5382: WAT, Nonterminal, was not found in name map.)
(Residue 5383: WAT, Nonterminal, was not found in name map.)
(Residue 5384: WAT, Nonterminal, was not found in name map.)
(Residue 5385: WAT, Nonterminal, was not found in name map.)
(Residue 5386: WAT, Nonterminal, was not found in name map.)
(Residue 5387: WAT, Nonterminal, was not found in name map.)
(Residue 5388: WAT, Nonterminal, was not found in name map.)
(Residue 5389: WAT, Nonterminal, was not found in name map.)
(Residue 5390: WAT, Nonterminal, was not found in name map.)
(Residue 5391: WAT, Nonterminal, was not found in name map.)
(Residue 5392: WAT, Nonterminal, was not found in name map.)
(Residue 5393: WAT, Nonterminal, was not found in name map.)
(Residue 5394: WAT, Nonterminal, was not found in name map.)
(Residue 5395: WAT, Nonterminal, was not found in name map.)
(Residue 5396: WAT, Nonterminal, was not found in name map.)
(Residue 5397: WAT, Nonterminal, was not found in name map.)
(Residue 5398: WAT, Nonterminal, was not found in name map.)
(Residue 5399: WAT, Nonterminal, was not found in name map.)
(Residue 5400: WAT, Nonterminal, was not found in name map.)
(Residue 5401: WAT, Nonterminal, was not found in name map.)
(Residue 5402: WAT, Nonterminal, was not found in name map.)
(Residue 5403: WAT, Nonterminal, was not found in name map.)
(Residue 5404: WAT, Nonterminal, was not found in name map.)
(Residue 5405: WAT, Nonterminal, was not found in name map.)
(Residue 5406: WAT, Nonterminal, was not found in name map.)
(Residue 5407: WAT, Nonterminal, was not found in name map.)
(Residue 5408: WAT, Nonterminal, was not found in name map.)
(Residue 5409: WAT, Nonterminal, was not found in name map.)
(Residue 5410: WAT, Nonterminal, was not found in name map.)
(Residue 5411: WAT, Nonterminal, was not found in name map.)
(Residue 5412: WAT, Nonterminal, was not found in name map.)
(Residue 5413: WAT, Nonterminal, was not found in name map.)
(Residue 5414: WAT, Nonterminal, was not found in name map.)
(Residue 5415: WAT, Nonterminal, was not found in name map.)
(Residue 5416: WAT, Nonterminal, was not found in name map.)
(Residue 5417: WAT, Nonterminal, was not found in name map.)
(Residue 5418: WAT, Nonterminal, was not found in name map.)
(Residue 5419: WAT, Nonterminal, was not found in name map.)
(Residue 5420: WAT, Nonterminal, was not found in name map.)
(Residue 5421: WAT, Nonterminal, was not found in name map.)
(Residue 5422: WAT, Nonterminal, was not found in name map.)
(Residue 5423: WAT, Nonterminal, was not found in name map.)
(Residue 5424: WAT, Nonterminal, was not found in name map.)
(Residue 5425: WAT, Nonterminal, was not found in name map.)
(Residue 5426: WAT, Nonterminal, was not found in name map.)
(Residue 5427: WAT, Nonterminal, was not found in name map.)
(Residue 5428: WAT, Nonterminal, was not found in name map.)
(Residue 5429: WAT, Nonterminal, was not found in name map.)
(Residue 5430: WAT, Nonterminal, was not found in name map.)
(Residue 5431: WAT, Nonterminal, was not found in name map.)
(Residue 5432: WAT, Nonterminal, was not found in name map.)
(Residue 5433: WAT, Nonterminal, was not found in name map.)
(Residue 5434: WAT, Nonterminal, was not found in name map.)
(Residue 5435: WAT, Nonterminal, was not found in name map.)
(Residue 5436: WAT, Nonterminal, was not found in name map.)
(Residue 5437: WAT, Nonterminal, was not found in name map.)
(Residue 5438: WAT, Nonterminal, was not found in name map.)
(Residue 5439: WAT, Nonterminal, was not found in name map.)
(Residue 5440: WAT, Nonterminal, was not found in name map.)
(Residue 5441: WAT, Nonterminal, was not found in name map.)
(Residue 5442: WAT, Nonterminal, was not found in name map.)
(Residue 5443: WAT, Nonterminal, was not found in name map.)
(Residue 5444: WAT, Nonterminal, was not found in name map.)
(Residue 5445: WAT, Nonterminal, was not found in name map.)
(Residue 5446: WAT, Nonterminal, was not found in name map.)
(Residue 5447: WAT, Nonterminal, was not found in name map.)
(Residue 5448: WAT, Nonterminal, was not found in name map.)
(Residue 5449: WAT, Nonterminal, was not found in name map.)
(Residue 5450: WAT, Nonterminal, was not found in name map.)
(Residue 5451: WAT, Nonterminal, was not found in name map.)
(Residue 5452: WAT, Nonterminal, was not found in name map.)
(Residue 5453: WAT, Nonterminal, was not found in name map.)
(Residue 5454: WAT, Nonterminal, was not found in name map.)
(Residue 5455: WAT, Nonterminal, was not found in name map.)
(Residue 5456: WAT, Nonterminal, was not found in name map.)
(Residue 5457: WAT, Nonterminal, was not found in name map.)
(Residue 5458: WAT, Nonterminal, was not found in name map.)
(Residue 5459: WAT, Nonterminal, was not found in name map.)
(Residue 5460: WAT, Nonterminal, was not found in name map.)
(Residue 5461: WAT, Nonterminal, was not found in name map.)
(Residue 5462: WAT, Nonterminal, was not found in name map.)
(Residue 5463: WAT, Nonterminal, was not found in name map.)
(Residue 5464: WAT, Nonterminal, was not found in name map.)
(Residue 5465: WAT, Nonterminal, was not found in name map.)
(Residue 5466: WAT, Nonterminal, was not found in name map.)
(Residue 5467: WAT, Nonterminal, was not found in name map.)
(Residue 5468: WAT, Nonterminal, was not found in name map.)
(Residue 5469: WAT, Nonterminal, was not found in name map.)
(Residue 5470: WAT, Nonterminal, was not found in name map.)
(Residue 5471: WAT, Nonterminal, was not found in name map.)
(Residue 5472: WAT, Nonterminal, was not found in name map.)
(Residue 5473: WAT, Nonterminal, was not found in name map.)
(Residue 5474: WAT, Nonterminal, was not found in name map.)
(Residue 5475: WAT, Nonterminal, was not found in name map.)
(Residue 5476: WAT, Nonterminal, was not found in name map.)
(Residue 5477: WAT, Nonterminal, was not found in name map.)
(Residue 5478: WAT, Nonterminal, was not found in name map.)
(Residue 5479: WAT, Nonterminal, was not found in name map.)
(Residue 5480: WAT, Nonterminal, was not found in name map.)
(Residue 5481: WAT, Nonterminal, was not found in name map.)
(Residue 5482: WAT, Nonterminal, was not found in name map.)
(Residue 5483: WAT, Nonterminal, was not found in name map.)
(Residue 5484: WAT, Nonterminal, was not found in name map.)
(Residue 5485: WAT, Nonterminal, was not found in name map.)
(Residue 5486: WAT, Nonterminal, was not found in name map.)
(Residue 5487: WAT, Nonterminal, was not found in name map.)
(Residue 5488: WAT, Nonterminal, was not found in name map.)
(Residue 5489: WAT, Nonterminal, was not found in name map.)
(Residue 5490: WAT, Nonterminal, was not found in name map.)
(Residue 5491: WAT, Nonterminal, was not found in name map.)
(Residue 5492: WAT, Nonterminal, was not found in name map.)
(Residue 5493: WAT, Nonterminal, was not found in name map.)
(Residue 5494: WAT, Nonterminal, was not found in name map.)
(Residue 5495: WAT, Nonterminal, was not found in name map.)
(Residue 5496: WAT, Nonterminal, was not found in name map.)
(Residue 5497: WAT, Nonterminal, was not found in name map.)
(Residue 5498: WAT, Nonterminal, was not found in name map.)
(Residue 5499: WAT, Nonterminal, was not found in name map.)
(Residue 5500: WAT, Nonterminal, was not found in name map.)
(Residue 5501: WAT, Nonterminal, was not found in name map.)
(Residue 5502: WAT, Nonterminal, was not found in name map.)
(Residue 5503: WAT, Nonterminal, was not found in name map.)
(Residue 5504: WAT, Nonterminal, was not found in name map.)
(Residue 5505: WAT, Nonterminal, was not found in name map.)
(Residue 5506: WAT, Nonterminal, was not found in name map.)
(Residue 5507: WAT, Nonterminal, was not found in name map.)
(Residue 5508: WAT, Nonterminal, was not found in name map.)
(Residue 5509: WAT, Nonterminal, was not found in name map.)
(Residue 5510: WAT, Nonterminal, was not found in name map.)
(Residue 5511: WAT, Nonterminal, was not found in name map.)
(Residue 5512: WAT, Nonterminal, was not found in name map.)
(Residue 5513: WAT, Nonterminal, was not found in name map.)
(Residue 5514: WAT, Nonterminal, was not found in name map.)
(Residue 5515: WAT, Nonterminal, was not found in name map.)
(Residue 5516: WAT, Nonterminal, was not found in name map.)
(Residue 5517: WAT, Nonterminal, was not found in name map.)
(Residue 5518: WAT, Nonterminal, was not found in name map.)
(Residue 5519: WAT, Nonterminal, was not found in name map.)
(Residue 5520: WAT, Nonterminal, was not found in name map.)
(Residue 5521: WAT, Nonterminal, was not found in name map.)
(Residue 5522: WAT, Nonterminal, was not found in name map.)
(Residue 5523: WAT, Nonterminal, was not found in name map.)
(Residue 5524: WAT, Nonterminal, was not found in name map.)
(Residue 5525: WAT, Nonterminal, was not found in name map.)
(Residue 5526: WAT, Nonterminal, was not found in name map.)
(Residue 5527: WAT, Nonterminal, was not found in name map.)
(Residue 5528: WAT, Nonterminal, was not found in name map.)
(Residue 5529: WAT, Nonterminal, was not found in name map.)
(Residue 5530: WAT, Nonterminal, was not found in name map.)
(Residue 5531: WAT, Nonterminal, was not found in name map.)
(Residue 5532: WAT, Nonterminal, was not found in name map.)
(Residue 5533: WAT, Nonterminal, was not found in name map.)
(Residue 5534: WAT, Nonterminal, was not found in name map.)
(Residue 5535: WAT, Nonterminal, was not found in name map.)
(Residue 5536: WAT, Nonterminal, was not found in name map.)
(Residue 5537: WAT, Nonterminal, was not found in name map.)
(Residue 5538: WAT, Nonterminal, was not found in name map.)
(Residue 5539: WAT, Nonterminal, was not found in name map.)
(Residue 5540: WAT, Nonterminal, was not found in name map.)
(Residue 5541: WAT, Nonterminal, was not found in name map.)
(Residue 5542: WAT, Nonterminal, was not found in name map.)
(Residue 5543: WAT, Nonterminal, was not found in name map.)
(Residue 5544: WAT, Nonterminal, was not found in name map.)
(Residue 5545: WAT, Nonterminal, was not found in name map.)
(Residue 5546: WAT, Nonterminal, was not found in name map.)
(Residue 5547: WAT, Nonterminal, was not found in name map.)
(Residue 5548: WAT, Nonterminal, was not found in name map.)
(Residue 5549: WAT, Nonterminal, was not found in name map.)
(Residue 5550: WAT, Nonterminal, was not found in name map.)
(Residue 5551: WAT, Nonterminal, was not found in name map.)
(Residue 5552: WAT, Nonterminal, was not found in name map.)
(Residue 5553: WAT, Nonterminal, was not found in name map.)
(Residue 5554: WAT, Nonterminal, was not found in name map.)
(Residue 5555: WAT, Nonterminal, was not found in name map.)
(Residue 5556: WAT, Nonterminal, was not found in name map.)
(Residue 5557: WAT, Nonterminal, was not found in name map.)
(Residue 5558: WAT, Nonterminal, was not found in name map.)
(Residue 5559: WAT, Nonterminal, was not found in name map.)
(Residue 5560: WAT, Nonterminal, was not found in name map.)
(Residue 5561: WAT, Nonterminal, was not found in name map.)
(Residue 5562: WAT, Nonterminal, was not found in name map.)
(Residue 5563: WAT, Nonterminal, was not found in name map.)
(Residue 5564: WAT, Nonterminal, was not found in name map.)
(Residue 5565: WAT, Nonterminal, was not found in name map.)
(Residue 5566: WAT, Nonterminal, was not found in name map.)
(Residue 5567: WAT, Nonterminal, was not found in name map.)
(Residue 5568: WAT, Nonterminal, was not found in name map.)
(Residue 5569: WAT, Nonterminal, was not found in name map.)
(Residue 5570: WAT, Nonterminal, was not found in name map.)
(Residue 5571: WAT, Nonterminal, was not found in name map.)
(Residue 5572: WAT, Nonterminal, was not found in name map.)
(Residue 5573: WAT, Nonterminal, was not found in name map.)
(Residue 5574: WAT, Nonterminal, was not found in name map.)
(Residue 5575: WAT, Nonterminal, was not found in name map.)
(Residue 5576: WAT, Nonterminal, was not found in name map.)
(Residue 5577: WAT, Nonterminal, was not found in name map.)
(Residue 5578: WAT, Nonterminal, was not found in name map.)
(Residue 5579: WAT, Nonterminal, was not found in name map.)
(Residue 5580: WAT, Nonterminal, was not found in name map.)
(Residue 5581: WAT, Nonterminal, was not found in name map.)
(Residue 5582: WAT, Nonterminal, was not found in name map.)
(Residue 5583: WAT, Nonterminal, was not found in name map.)
(Residue 5584: WAT, Nonterminal, was not found in name map.)
(Residue 5585: WAT, Nonterminal, was not found in name map.)
(Residue 5586: WAT, Nonterminal, was not found in name map.)
(Residue 5587: WAT, Nonterminal, was not found in name map.)
(Residue 5588: WAT, Nonterminal, was not found in name map.)
(Residue 5589: WAT, Nonterminal, was not found in name map.)
(Residue 5590: WAT, Nonterminal, was not found in name map.)
(Residue 5591: WAT, Nonterminal, was not found in name map.)
(Residue 5592: WAT, Nonterminal, was not found in name map.)
(Residue 5593: WAT, Nonterminal, was not found in name map.)
(Residue 5594: WAT, Nonterminal, was not found in name map.)
(Residue 5595: WAT, Nonterminal, was not found in name map.)
(Residue 5596: WAT, Nonterminal, was not found in name map.)
(Residue 5597: WAT, Nonterminal, was not found in name map.)
(Residue 5598: WAT, Nonterminal, was not found in name map.)
(Residue 5599: WAT, Nonterminal, was not found in name map.)
(Residue 5600: WAT, Nonterminal, was not found in name map.)
(Residue 5601: WAT, Nonterminal, was not found in name map.)
(Residue 5602: WAT, Nonterminal, was not found in name map.)
(Residue 5603: WAT, Nonterminal, was not found in name map.)
(Residue 5604: WAT, Nonterminal, was not found in name map.)
(Residue 5605: WAT, Nonterminal, was not found in name map.)
(Residue 5606: WAT, Nonterminal, was not found in name map.)
(Residue 5607: WAT, Nonterminal, was not found in name map.)
(Residue 5608: WAT, Nonterminal, was not found in name map.)
(Residue 5609: WAT, Nonterminal, was not found in name map.)
(Residue 5610: WAT, Nonterminal, was not found in name map.)
(Residue 5611: WAT, Nonterminal, was not found in name map.)
(Residue 5612: WAT, Nonterminal, was not found in name map.)
(Residue 5613: WAT, Nonterminal, was not found in name map.)
(Residue 5614: WAT, Nonterminal, was not found in name map.)
(Residue 5615: WAT, Nonterminal, was not found in name map.)
(Residue 5616: WAT, Nonterminal, was not found in name map.)
(Residue 5617: WAT, Nonterminal, was not found in name map.)
(Residue 5618: WAT, Nonterminal, was not found in name map.)
(Residue 5619: WAT, Nonterminal, was not found in name map.)
(Residue 5620: WAT, Nonterminal, was not found in name map.)
(Residue 5621: WAT, Nonterminal, was not found in name map.)
(Residue 5622: WAT, Nonterminal, was not found in name map.)
(Residue 5623: WAT, Nonterminal, was not found in name map.)
(Residue 5624: WAT, Nonterminal, was not found in name map.)
(Residue 5625: WAT, Nonterminal, was not found in name map.)
(Residue 5626: WAT, Nonterminal, was not found in name map.)
(Residue 5627: WAT, Nonterminal, was not found in name map.)
(Residue 5628: WAT, Nonterminal, was not found in name map.)
(Residue 5629: WAT, Nonterminal, was not found in name map.)
(Residue 5630: WAT, Nonterminal, was not found in name map.)
(Residue 5631: WAT, Nonterminal, was not found in name map.)
(Residue 5632: WAT, Nonterminal, was not found in name map.)
(Residue 5633: WAT, Nonterminal, was not found in name map.)
(Residue 5634: WAT, Nonterminal, was not found in name map.)
(Residue 5635: WAT, Nonterminal, was not found in name map.)
(Residue 5636: WAT, Nonterminal, was not found in name map.)
(Residue 5637: WAT, Nonterminal, was not found in name map.)
(Residue 5638: WAT, Nonterminal, was not found in name map.)
(Residue 5639: WAT, Nonterminal, was not found in name map.)
(Residue 5640: WAT, Nonterminal, was not found in name map.)
(Residue 5641: WAT, Nonterminal, was not found in name map.)
(Residue 5642: WAT, Nonterminal, was not found in name map.)
(Residue 5643: WAT, Nonterminal, was not found in name map.)
(Residue 5644: WAT, Nonterminal, was not found in name map.)
(Residue 5645: WAT, Nonterminal, was not found in name map.)
(Residue 5646: WAT, Nonterminal, was not found in name map.)
(Residue 5647: WAT, Nonterminal, was not found in name map.)
(Residue 5648: WAT, Nonterminal, was not found in name map.)
(Residue 5649: WAT, Nonterminal, was not found in name map.)
(Residue 5650: WAT, Nonterminal, was not found in name map.)
(Residue 5651: WAT, Nonterminal, was not found in name map.)
(Residue 5652: WAT, Nonterminal, was not found in name map.)
(Residue 5653: WAT, Nonterminal, was not found in name map.)
(Residue 5654: WAT, Nonterminal, was not found in name map.)
(Residue 5655: WAT, Nonterminal, was not found in name map.)
(Residue 5656: WAT, Nonterminal, was not found in name map.)
(Residue 5657: WAT, Nonterminal, was not found in name map.)
(Residue 5658: WAT, Nonterminal, was not found in name map.)
(Residue 5659: WAT, Nonterminal, was not found in name map.)
(Residue 5660: WAT, Nonterminal, was not found in name map.)
(Residue 5661: WAT, Nonterminal, was not found in name map.)
(Residue 5662: WAT, Nonterminal, was not found in name map.)
(Residue 5663: WAT, Nonterminal, was not found in name map.)
(Residue 5664: WAT, Nonterminal, was not found in name map.)
(Residue 5665: WAT, Nonterminal, was not found in name map.)
(Residue 5666: WAT, Nonterminal, was not found in name map.)
(Residue 5667: WAT, Nonterminal, was not found in name map.)
(Residue 5668: WAT, Nonterminal, was not found in name map.)
(Residue 5669: WAT, Nonterminal, was not found in name map.)
(Residue 5670: WAT, Nonterminal, was not found in name map.)
(Residue 5671: WAT, Nonterminal, was not found in name map.)
(Residue 5672: WAT, Nonterminal, was not found in name map.)
(Residue 5673: WAT, Nonterminal, was not found in name map.)
(Residue 5674: WAT, Nonterminal, was not found in name map.)
(Residue 5675: WAT, Nonterminal, was not found in name map.)
(Residue 5676: WAT, Nonterminal, was not found in name map.)
(Residue 5677: WAT, Nonterminal, was not found in name map.)
(Residue 5678: WAT, Nonterminal, was not found in name map.)
(Residue 5679: WAT, Nonterminal, was not found in name map.)
(Residue 5680: WAT, Nonterminal, was not found in name map.)
(Residue 5681: WAT, Nonterminal, was not found in name map.)
(Residue 5682: WAT, Nonterminal, was not found in name map.)
(Residue 5683: WAT, Nonterminal, was not found in name map.)
(Residue 5684: WAT, Nonterminal, was not found in name map.)
(Residue 5685: WAT, Nonterminal, was not found in name map.)
(Residue 5686: WAT, Nonterminal, was not found in name map.)
(Residue 5687: WAT, Nonterminal, was not found in name map.)
(Residue 5688: WAT, Nonterminal, was not found in name map.)
(Residue 5689: WAT, Nonterminal, was not found in name map.)
(Residue 5690: WAT, Nonterminal, was not found in name map.)
(Residue 5691: WAT, Nonterminal, was not found in name map.)
(Residue 5692: WAT, Nonterminal, was not found in name map.)
(Residue 5693: WAT, Nonterminal, was not found in name map.)
(Residue 5694: WAT, Nonterminal, was not found in name map.)
(Residue 5695: WAT, Nonterminal, was not found in name map.)
(Residue 5696: WAT, Nonterminal, was not found in name map.)
(Residue 5697: WAT, Nonterminal, was not found in name map.)
(Residue 5698: WAT, Nonterminal, was not found in name map.)
(Residue 5699: WAT, Nonterminal, was not found in name map.)
(Residue 5700: WAT, Nonterminal, was not found in name map.)
(Residue 5701: WAT, Nonterminal, was not found in name map.)
(Residue 5702: WAT, Nonterminal, was not found in name map.)
(Residue 5703: WAT, Nonterminal, was not found in name map.)
(Residue 5704: WAT, Nonterminal, was not found in name map.)
(Residue 5705: WAT, Nonterminal, was not found in name map.)
(Residue 5706: WAT, Nonterminal, was not found in name map.)
(Residue 5707: WAT, Nonterminal, was not found in name map.)
(Residue 5708: WAT, Nonterminal, was not found in name map.)
(Residue 5709: WAT, Nonterminal, was not found in name map.)
(Residue 5710: WAT, Nonterminal, was not found in name map.)
(Residue 5711: WAT, Nonterminal, was not found in name map.)
(Residue 5712: WAT, Nonterminal, was not found in name map.)
(Residue 5713: WAT, Nonterminal, was not found in name map.)
(Residue 5714: WAT, Nonterminal, was not found in name map.)
(Residue 5715: WAT, Nonterminal, was not found in name map.)
(Residue 5716: WAT, Nonterminal, was not found in name map.)
(Residue 5717: WAT, Nonterminal, was not found in name map.)
(Residue 5718: WAT, Nonterminal, was not found in name map.)
(Residue 5719: WAT, Nonterminal, was not found in name map.)
(Residue 5720: WAT, Nonterminal, was not found in name map.)
(Residue 5721: WAT, Nonterminal, was not found in name map.)
(Residue 5722: WAT, Nonterminal, was not found in name map.)
(Residue 5723: WAT, Nonterminal, was not found in name map.)
(Residue 5724: WAT, Nonterminal, was not found in name map.)
(Residue 5725: WAT, Nonterminal, was not found in name map.)
(Residue 5726: WAT, Nonterminal, was not found in name map.)
(Residue 5727: WAT, Nonterminal, was not found in name map.)
(Residue 5728: WAT, Nonterminal, was not found in name map.)
(Residue 5729: WAT, Nonterminal, was not found in name map.)
(Residue 5730: WAT, Nonterminal, was not found in name map.)
(Residue 5731: WAT, Nonterminal, was not found in name map.)
(Residue 5732: WAT, Nonterminal, was not found in name map.)
(Residue 5733: WAT, Nonterminal, was not found in name map.)
(Residue 5734: WAT, Nonterminal, was not found in name map.)
(Residue 5735: WAT, Nonterminal, was not found in name map.)
(Residue 5736: WAT, Nonterminal, was not found in name map.)
(Residue 5737: WAT, Nonterminal, was not found in name map.)
(Residue 5738: WAT, Nonterminal, was not found in name map.)
(Residue 5739: WAT, Nonterminal, was not found in name map.)
(Residue 5740: WAT, Nonterminal, was not found in name map.)
(Residue 5741: WAT, Nonterminal, was not found in name map.)
(Residue 5742: WAT, Nonterminal, was not found in name map.)
(Residue 5743: WAT, Nonterminal, was not found in name map.)
(Residue 5744: WAT, Nonterminal, was not found in name map.)
(Residue 5745: WAT, Nonterminal, was not found in name map.)
(Residue 5746: WAT, Nonterminal, was not found in name map.)
(Residue 5747: WAT, Nonterminal, was not found in name map.)
(Residue 5748: WAT, Nonterminal, was not found in name map.)
(Residue 5749: WAT, Nonterminal, was not found in name map.)
(Residue 5750: WAT, Nonterminal, was not found in name map.)
(Residue 5751: WAT, Nonterminal, was not found in name map.)
(Residue 5752: WAT, Nonterminal, was not found in name map.)
(Residue 5753: WAT, Nonterminal, was not found in name map.)
(Residue 5754: WAT, Nonterminal, was not found in name map.)
(Residue 5755: WAT, Nonterminal, was not found in name map.)
(Residue 5756: WAT, Nonterminal, was not found in name map.)
(Residue 5757: WAT, Nonterminal, was not found in name map.)
(Residue 5758: WAT, Nonterminal, was not found in name map.)
(Residue 5759: WAT, Nonterminal, was not found in name map.)
(Residue 5760: WAT, Nonterminal, was not found in name map.)
(Residue 5761: WAT, Nonterminal, was not found in name map.)
(Residue 5762: WAT, Nonterminal, was not found in name map.)
(Residue 5763: WAT, Nonterminal, was not found in name map.)
(Residue 5764: WAT, Nonterminal, was not found in name map.)
(Residue 5765: WAT, Nonterminal, was not found in name map.)
(Residue 5766: WAT, Nonterminal, was not found in name map.)
(Residue 5767: WAT, Nonterminal, was not found in name map.)
(Residue 5768: WAT, Nonterminal, was not found in name map.)
(Residue 5769: WAT, Nonterminal, was not found in name map.)
(Residue 5770: WAT, Nonterminal, was not found in name map.)
(Residue 5771: WAT, Nonterminal, was not found in name map.)
(Residue 5772: WAT, Nonterminal, was not found in name map.)
(Residue 5773: WAT, Nonterminal, was not found in name map.)
(Residue 5774: WAT, Nonterminal, was not found in name map.)
(Residue 5775: WAT, Nonterminal, was not found in name map.)
(Residue 5776: WAT, Nonterminal, was not found in name map.)
(Residue 5777: WAT, Nonterminal, was not found in name map.)
(Residue 5778: WAT, Nonterminal, was not found in name map.)
(Residue 5779: WAT, Nonterminal, was not found in name map.)
(Residue 5780: WAT, Nonterminal, was not found in name map.)
(Residue 5781: WAT, Nonterminal, was not found in name map.)
(Residue 5782: WAT, Nonterminal, was not found in name map.)
(Residue 5783: WAT, Nonterminal, was not found in name map.)
(Residue 5784: WAT, Nonterminal, was not found in name map.)
(Residue 5785: WAT, Nonterminal, was not found in name map.)
(Residue 5786: WAT, Nonterminal, was not found in name map.)
(Residue 5787: WAT, Nonterminal, was not found in name map.)
(Residue 5788: WAT, Nonterminal, was not found in name map.)
(Residue 5789: WAT, Nonterminal, was not found in name map.)
(Residue 5790: WAT, Nonterminal, was not found in name map.)
(Residue 5791: WAT, Nonterminal, was not found in name map.)
(Residue 5792: WAT, Nonterminal, was not found in name map.)
(Residue 5793: WAT, Nonterminal, was not found in name map.)
(Residue 5794: WAT, Nonterminal, was not found in name map.)
(Residue 5795: WAT, Nonterminal, was not found in name map.)
(Residue 5796: WAT, Nonterminal, was not found in name map.)
(Residue 5797: WAT, Nonterminal, was not found in name map.)
(Residue 5798: WAT, Nonterminal, was not found in name map.)
(Residue 5799: WAT, Nonterminal, was not found in name map.)
(Residue 5800: WAT, Nonterminal, was not found in name map.)
(Residue 5801: WAT, Nonterminal, was not found in name map.)
(Residue 5802: WAT, Nonterminal, was not found in name map.)
(Residue 5803: WAT, Nonterminal, was not found in name map.)
(Residue 5804: WAT, Nonterminal, was not found in name map.)
(Residue 5805: WAT, Nonterminal, was not found in name map.)
(Residue 5806: WAT, Nonterminal, was not found in name map.)
(Residue 5807: WAT, Nonterminal, was not found in name map.)
(Residue 5808: WAT, Nonterminal, was not found in name map.)
(Residue 5809: WAT, Nonterminal, was not found in name map.)
(Residue 5810: WAT, Nonterminal, was not found in name map.)
(Residue 5811: WAT, Nonterminal, was not found in name map.)
(Residue 5812: WAT, Nonterminal, was not found in name map.)
(Residue 5813: WAT, Nonterminal, was not found in name map.)
(Residue 5814: WAT, Nonterminal, was not found in name map.)
(Residue 5815: WAT, Nonterminal, was not found in name map.)
(Residue 5816: WAT, Nonterminal, was not found in name map.)
(Residue 5817: WAT, Nonterminal, was not found in name map.)
(Residue 5818: WAT, Nonterminal, was not found in name map.)
(Residue 5819: WAT, Nonterminal, was not found in name map.)
(Residue 5820: WAT, Nonterminal, was not found in name map.)
(Residue 5821: WAT, Nonterminal, was not found in name map.)
(Residue 5822: WAT, Nonterminal, was not found in name map.)
(Residue 5823: WAT, Nonterminal, was not found in name map.)
(Residue 5824: WAT, Nonterminal, was not found in name map.)
(Residue 5825: WAT, Nonterminal, was not found in name map.)
(Residue 5826: WAT, Nonterminal, was not found in name map.)
(Residue 5827: WAT, Nonterminal, was not found in name map.)
(Residue 5828: WAT, Nonterminal, was not found in name map.)
(Residue 5829: WAT, Nonterminal, was not found in name map.)
(Residue 5830: WAT, Nonterminal, was not found in name map.)
(Residue 5831: WAT, Nonterminal, was not found in name map.)
(Residue 5832: WAT, Nonterminal, was not found in name map.)
(Residue 5833: WAT, Nonterminal, was not found in name map.)
(Residue 5834: WAT, Nonterminal, was not found in name map.)
(Residue 5835: WAT, Nonterminal, was not found in name map.)
(Residue 5836: WAT, Nonterminal, was not found in name map.)
(Residue 5837: WAT, Nonterminal, was not found in name map.)
(Residue 5838: WAT, Nonterminal, was not found in name map.)
(Residue 5839: WAT, Nonterminal, was not found in name map.)
(Residue 5840: WAT, Nonterminal, was not found in name map.)
(Residue 5841: WAT, Nonterminal, was not found in name map.)
(Residue 5842: WAT, Nonterminal, was not found in name map.)
(Residue 5843: WAT, Nonterminal, was not found in name map.)
(Residue 5844: WAT, Nonterminal, was not found in name map.)
(Residue 5845: WAT, Nonterminal, was not found in name map.)
(Residue 5846: WAT, Nonterminal, was not found in name map.)
(Residue 5847: WAT, Nonterminal, was not found in name map.)
(Residue 5848: WAT, Nonterminal, was not found in name map.)
(Residue 5849: WAT, Nonterminal, was not found in name map.)
(Residue 5850: WAT, Nonterminal, was not found in name map.)
(Residue 5851: WAT, Nonterminal, was not found in name map.)
(Residue 5852: WAT, Nonterminal, was not found in name map.)
(Residue 5853: WAT, Nonterminal, was not found in name map.)
(Residue 5854: WAT, Nonterminal, was not found in name map.)
(Residue 5855: WAT, Nonterminal, was not found in name map.)
(Residue 5856: WAT, Nonterminal, was not found in name map.)
(Residue 5857: WAT, Nonterminal, was not found in name map.)
(Residue 5858: WAT, Nonterminal, was not found in name map.)
(Residue 5859: WAT, Nonterminal, was not found in name map.)
(Residue 5860: WAT, Nonterminal, was not found in name map.)
(Residue 5861: WAT, Nonterminal, was not found in name map.)
(Residue 5862: WAT, Nonterminal, was not found in name map.)
(Residue 5863: WAT, Nonterminal, was not found in name map.)
(Residue 5864: WAT, Nonterminal, was not found in name map.)
(Residue 5865: WAT, Nonterminal, was not found in name map.)
(Residue 5866: WAT, Nonterminal, was not found in name map.)
(Residue 5867: WAT, Nonterminal, was not found in name map.)
(Residue 5868: WAT, Nonterminal, was not found in name map.)
(Residue 5869: WAT, Nonterminal, was not found in name map.)
(Residue 5870: WAT, Nonterminal, was not found in name map.)
(Residue 5871: WAT, Nonterminal, was not found in name map.)
(Residue 5872: WAT, Nonterminal, was not found in name map.)
(Residue 5873: WAT, Nonterminal, was not found in name map.)
(Residue 5874: WAT, Nonterminal, was not found in name map.)
(Residue 5875: WAT, Nonterminal, was not found in name map.)
(Residue 5876: WAT, Nonterminal, was not found in name map.)
(Residue 5877: WAT, Nonterminal, was not found in name map.)
(Residue 5878: WAT, Nonterminal, was not found in name map.)
(Residue 5879: WAT, Nonterminal, was not found in name map.)
(Residue 5880: WAT, Nonterminal, was not found in name map.)
(Residue 5881: WAT, Nonterminal, was not found in name map.)
(Residue 5882: WAT, Nonterminal, was not found in name map.)
(Residue 5883: WAT, Nonterminal, was not found in name map.)
(Residue 5884: WAT, Nonterminal, was not found in name map.)
(Residue 5885: WAT, Nonterminal, was not found in name map.)
(Residue 5886: WAT, Nonterminal, was not found in name map.)
(Residue 5887: WAT, Nonterminal, was not found in name map.)
(Residue 5888: WAT, Nonterminal, was not found in name map.)
(Residue 5889: WAT, Nonterminal, was not found in name map.)
(Residue 5890: WAT, Nonterminal, was not found in name map.)
(Residue 5891: WAT, Nonterminal, was not found in name map.)
(Residue 5892: WAT, Nonterminal, was not found in name map.)
(Residue 5893: WAT, Nonterminal, was not found in name map.)
(Residue 5894: WAT, Nonterminal, was not found in name map.)
(Residue 5895: WAT, Nonterminal, was not found in name map.)
(Residue 5896: WAT, Nonterminal, was not found in name map.)
(Residue 5897: WAT, Nonterminal, was not found in name map.)
(Residue 5898: WAT, Nonterminal, was not found in name map.)
(Residue 5899: WAT, Nonterminal, was not found in name map.)
(Residue 5900: WAT, Nonterminal, was not found in name map.)
(Residue 5901: WAT, Nonterminal, was not found in name map.)
(Residue 5902: WAT, Nonterminal, was not found in name map.)
(Residue 5903: WAT, Nonterminal, was not found in name map.)
(Residue 5904: WAT, Nonterminal, was not found in name map.)
(Residue 5905: WAT, Nonterminal, was not found in name map.)
(Residue 5906: WAT, Nonterminal, was not found in name map.)
(Residue 5907: WAT, Nonterminal, was not found in name map.)
(Residue 5908: WAT, Nonterminal, was not found in name map.)
(Residue 5909: WAT, Nonterminal, was not found in name map.)
(Residue 5910: WAT, Nonterminal, was not found in name map.)
(Residue 5911: WAT, Nonterminal, was not found in name map.)
(Residue 5912: WAT, Nonterminal, was not found in name map.)
(Residue 5913: WAT, Nonterminal, was not found in name map.)
(Residue 5914: WAT, Nonterminal, was not found in name map.)
(Residue 5915: WAT, Nonterminal, was not found in name map.)
(Residue 5916: WAT, Nonterminal, was not found in name map.)
(Residue 5917: WAT, Nonterminal, was not found in name map.)
(Residue 5918: WAT, Nonterminal, was not found in name map.)
(Residue 5919: WAT, Nonterminal, was not found in name map.)
(Residue 5920: WAT, Nonterminal, was not found in name map.)
(Residue 5921: WAT, Nonterminal, was not found in name map.)
(Residue 5922: WAT, Nonterminal, was not found in name map.)
(Residue 5923: WAT, Nonterminal, was not found in name map.)
(Residue 5924: WAT, Nonterminal, was not found in name map.)
(Residue 5925: WAT, Nonterminal, was not found in name map.)
(Residue 5926: WAT, Nonterminal, was not found in name map.)
(Residue 5927: WAT, Nonterminal, was not found in name map.)
(Residue 5928: WAT, Nonterminal, was not found in name map.)
(Residue 5929: WAT, Nonterminal, was not found in name map.)
(Residue 5930: WAT, Nonterminal, was not found in name map.)
(Residue 5931: WAT, Nonterminal, was not found in name map.)
(Residue 5932: WAT, Nonterminal, was not found in name map.)
(Residue 5933: WAT, Nonterminal, was not found in name map.)
(Residue 5934: WAT, Nonterminal, was not found in name map.)
(Residue 5935: WAT, Nonterminal, was not found in name map.)
(Residue 5936: WAT, Nonterminal, was not found in name map.)
(Residue 5937: WAT, Nonterminal, was not found in name map.)
(Residue 5938: WAT, Nonterminal, was not found in name map.)
(Residue 5939: WAT, Nonterminal, was not found in name map.)
(Residue 5940: WAT, Nonterminal, was not found in name map.)
(Residue 5941: WAT, Nonterminal, was not found in name map.)
(Residue 5942: WAT, Nonterminal, was not found in name map.)
(Residue 5943: WAT, Nonterminal, was not found in name map.)
(Residue 5944: WAT, Nonterminal, was not found in name map.)
(Residue 5945: WAT, Nonterminal, was not found in name map.)
(Residue 5946: WAT, Nonterminal, was not found in name map.)
(Residue 5947: WAT, Nonterminal, was not found in name map.)
(Residue 5948: WAT, Nonterminal, was not found in name map.)
(Residue 5949: WAT, Nonterminal, was not found in name map.)
(Residue 5950: WAT, Nonterminal, was not found in name map.)
(Residue 5951: WAT, Nonterminal, was not found in name map.)
(Residue 5952: WAT, Nonterminal, was not found in name map.)
(Residue 5953: WAT, Nonterminal, was not found in name map.)
(Residue 5954: WAT, Nonterminal, was not found in name map.)
(Residue 5955: WAT, Nonterminal, was not found in name map.)
(Residue 5956: WAT, Nonterminal, was not found in name map.)
(Residue 5957: WAT, Nonterminal, was not found in name map.)
(Residue 5958: WAT, Nonterminal, was not found in name map.)
(Residue 5959: WAT, Nonterminal, was not found in name map.)
(Residue 5960: WAT, Nonterminal, was not found in name map.)
(Residue 5961: WAT, Nonterminal, was not found in name map.)
(Residue 5962: WAT, Nonterminal, was not found in name map.)
(Residue 5963: WAT, Nonterminal, was not found in name map.)
(Residue 5964: WAT, Nonterminal, was not found in name map.)
(Residue 5965: WAT, Nonterminal, was not found in name map.)
(Residue 5966: WAT, Nonterminal, was not found in name map.)
(Residue 5967: WAT, Nonterminal, was not found in name map.)
(Residue 5968: WAT, Nonterminal, was not found in name map.)
(Residue 5969: WAT, Nonterminal, was not found in name map.)
(Residue 5970: WAT, Nonterminal, was not found in name map.)
(Residue 5971: WAT, Nonterminal, was not found in name map.)
(Residue 5972: WAT, Nonterminal, was not found in name map.)
(Residue 5973: WAT, Nonterminal, was not found in name map.)
(Residue 5974: WAT, Nonterminal, was not found in name map.)
(Residue 5975: WAT, Nonterminal, was not found in name map.)
(Residue 5976: WAT, Nonterminal, was not found in name map.)
(Residue 5977: WAT, Nonterminal, was not found in name map.)
(Residue 5978: WAT, Nonterminal, was not found in name map.)
(Residue 5979: WAT, Nonterminal, was not found in name map.)
(Residue 5980: WAT, Nonterminal, was not found in name map.)
(Residue 5981: WAT, Nonterminal, was not found in name map.)
(Residue 5982: WAT, Nonterminal, was not found in name map.)
(Residue 5983: WAT, Nonterminal, was not found in name map.)
(Residue 5984: WAT, Nonterminal, was not found in name map.)
(Residue 5985: WAT, Nonterminal, was not found in name map.)
(Residue 5986: WAT, Nonterminal, was not found in name map.)
(Residue 5987: WAT, Nonterminal, was not found in name map.)
(Residue 5988: WAT, Nonterminal, was not found in name map.)
(Residue 5989: WAT, Nonterminal, was not found in name map.)
(Residue 5990: WAT, Nonterminal, was not found in name map.)
(Residue 5991: WAT, Nonterminal, was not found in name map.)
(Residue 5992: WAT, Nonterminal, was not found in name map.)
(Residue 5993: WAT, Nonterminal, was not found in name map.)
(Residue 5994: WAT, Nonterminal, was not found in name map.)
(Residue 5995: WAT, Nonterminal, was not found in name map.)
(Residue 5996: WAT, Nonterminal, was not found in name map.)
(Residue 5997: WAT, Nonterminal, was not found in name map.)
(Residue 5998: WAT, Nonterminal, was not found in name map.)
(Residue 5999: WAT, Nonterminal, was not found in name map.)
(Residue 6000: WAT, Nonterminal, was not found in name map.)
(Residue 6001: WAT, Nonterminal, was not found in name map.)
(Residue 6002: WAT, Nonterminal, was not found in name map.)
(Residue 6003: WAT, Nonterminal, was not found in name map.)
(Residue 6004: WAT, Nonterminal, was not found in name map.)
(Residue 6005: WAT, Nonterminal, was not found in name map.)
(Residue 6006: WAT, Nonterminal, was not found in name map.)
(Residue 6007: WAT, Nonterminal, was not found in name map.)
(Residue 6008: WAT, Nonterminal, was not found in name map.)
(Residue 6009: WAT, Nonterminal, was not found in name map.)
(Residue 6010: WAT, Nonterminal, was not found in name map.)
(Residue 6011: WAT, Nonterminal, was not found in name map.)
(Residue 6012: WAT, Nonterminal, was not found in name map.)
(Residue 6013: WAT, Nonterminal, was not found in name map.)
(Residue 6014: WAT, Nonterminal, was not found in name map.)
(Residue 6015: WAT, Nonterminal, was not found in name map.)
(Residue 6016: WAT, Nonterminal, was not found in name map.)
(Residue 6017: WAT, Nonterminal, was not found in name map.)
(Residue 6018: WAT, Nonterminal, was not found in name map.)
(Residue 6019: WAT, Nonterminal, was not found in name map.)
(Residue 6020: WAT, Nonterminal, was not found in name map.)
(Residue 6021: WAT, Nonterminal, was not found in name map.)
(Residue 6022: WAT, Nonterminal, was not found in name map.)
(Residue 6023: WAT, Nonterminal, was not found in name map.)
(Residue 6024: WAT, Nonterminal, was not found in name map.)
(Residue 6025: WAT, Nonterminal, was not found in name map.)
(Residue 6026: WAT, Nonterminal, was not found in name map.)
(Residue 6027: WAT, Nonterminal, was not found in name map.)
(Residue 6028: WAT, Nonterminal, was not found in name map.)
(Residue 6029: WAT, Nonterminal, was not found in name map.)
(Residue 6030: WAT, Nonterminal, was not found in name map.)
(Residue 6031: WAT, Nonterminal, was not found in name map.)
(Residue 6032: WAT, Nonterminal, was not found in name map.)
(Residue 6033: WAT, Nonterminal, was not found in name map.)
(Residue 6034: WAT, Nonterminal, was not found in name map.)
(Residue 6035: WAT, Nonterminal, was not found in name map.)
(Residue 6036: WAT, Nonterminal, was not found in name map.)
(Residue 6037: WAT, Nonterminal, was not found in name map.)
(Residue 6038: WAT, Nonterminal, was not found in name map.)
(Residue 6039: WAT, Nonterminal, was not found in name map.)
(Residue 6040: WAT, Nonterminal, was not found in name map.)
(Residue 6041: WAT, Nonterminal, was not found in name map.)
(Residue 6042: WAT, Nonterminal, was not found in name map.)
(Residue 6043: WAT, Nonterminal, was not found in name map.)
(Residue 6044: WAT, Nonterminal, was not found in name map.)
(Residue 6045: WAT, Nonterminal, was not found in name map.)
(Residue 6046: WAT, Nonterminal, was not found in name map.)
(Residue 6047: WAT, Nonterminal, was not found in name map.)
(Residue 6048: WAT, Nonterminal, was not found in name map.)
(Residue 6049: WAT, Nonterminal, was not found in name map.)
(Residue 6050: WAT, Nonterminal, was not found in name map.)
(Residue 6051: WAT, Nonterminal, was not found in name map.)
(Residue 6052: WAT, Nonterminal, was not found in name map.)
(Residue 6053: WAT, Nonterminal, was not found in name map.)
(Residue 6054: WAT, Nonterminal, was not found in name map.)
(Residue 6055: WAT, Nonterminal, was not found in name map.)
(Residue 6056: WAT, Nonterminal, was not found in name map.)
(Residue 6057: WAT, Nonterminal, was not found in name map.)
(Residue 6058: WAT, Nonterminal, was not found in name map.)
(Residue 6059: WAT, Nonterminal, was not found in name map.)
(Residue 6060: WAT, Nonterminal, was not found in name map.)
(Residue 6061: WAT, Nonterminal, was not found in name map.)
(Residue 6062: WAT, Nonterminal, was not found in name map.)
(Residue 6063: WAT, Nonterminal, was not found in name map.)
(Residue 6064: WAT, Nonterminal, was not found in name map.)
(Residue 6065: WAT, Nonterminal, was not found in name map.)
(Residue 6066: WAT, Nonterminal, was not found in name map.)
(Residue 6067: WAT, Nonterminal, was not found in name map.)
(Residue 6068: WAT, Nonterminal, was not found in name map.)
(Residue 6069: WAT, Nonterminal, was not found in name map.)
(Residue 6070: WAT, Nonterminal, was not found in name map.)
(Residue 6071: WAT, Nonterminal, was not found in name map.)
(Residue 6072: WAT, Nonterminal, was not found in name map.)
(Residue 6073: WAT, Nonterminal, was not found in name map.)
(Residue 6074: WAT, Nonterminal, was not found in name map.)
(Residue 6075: WAT, Nonterminal, was not found in name map.)
(Residue 6076: WAT, Nonterminal, was not found in name map.)
(Residue 6077: WAT, Nonterminal, was not found in name map.)
(Residue 6078: WAT, Nonterminal, was not found in name map.)
(Residue 6079: WAT, Nonterminal, was not found in name map.)
(Residue 6080: WAT, Nonterminal, was not found in name map.)
(Residue 6081: WAT, Nonterminal, was not found in name map.)
(Residue 6082: WAT, Nonterminal, was not found in name map.)
(Residue 6083: WAT, Nonterminal, was not found in name map.)
(Residue 6084: WAT, Nonterminal, was not found in name map.)
(Residue 6085: WAT, Nonterminal, was not found in name map.)
(Residue 6086: WAT, Nonterminal, was not found in name map.)
(Residue 6087: WAT, Nonterminal, was not found in name map.)
(Residue 6088: WAT, Nonterminal, was not found in name map.)
(Residue 6089: WAT, Nonterminal, was not found in name map.)
(Residue 6090: WAT, Nonterminal, was not found in name map.)
(Residue 6091: WAT, Nonterminal, was not found in name map.)
(Residue 6092: WAT, Nonterminal, was not found in name map.)
(Residue 6093: WAT, Nonterminal, was not found in name map.)
(Residue 6094: WAT, Nonterminal, was not found in name map.)
(Residue 6095: WAT, Nonterminal, was not found in name map.)
(Residue 6096: WAT, Nonterminal, was not found in name map.)
(Residue 6097: WAT, Nonterminal, was not found in name map.)
(Residue 6098: WAT, Nonterminal, was not found in name map.)
(Residue 6099: WAT, Nonterminal, was not found in name map.)
(Residue 6100: WAT, Nonterminal, was not found in name map.)
(Residue 6101: WAT, Nonterminal, was not found in name map.)
(Residue 6102: WAT, Nonterminal, was not found in name map.)
(Residue 6103: WAT, Nonterminal, was not found in name map.)
(Residue 6104: WAT, Nonterminal, was not found in name map.)
(Residue 6105: WAT, Nonterminal, was not found in name map.)
(Residue 6106: WAT, Nonterminal, was not found in name map.)
(Residue 6107: WAT, Nonterminal, was not found in name map.)
(Residue 6108: WAT, Nonterminal, was not found in name map.)
(Residue 6109: WAT, Nonterminal, was not found in name map.)
(Residue 6110: WAT, Nonterminal, was not found in name map.)
(Residue 6111: WAT, Nonterminal, was not found in name map.)
(Residue 6112: WAT, Nonterminal, was not found in name map.)
(Residue 6113: WAT, Nonterminal, was not found in name map.)
(Residue 6114: WAT, Nonterminal, was not found in name map.)
(Residue 6115: WAT, Nonterminal, was not found in name map.)
(Residue 6116: WAT, Nonterminal, was not found in name map.)
(Residue 6117: WAT, Nonterminal, was not found in name map.)
(Residue 6118: WAT, Nonterminal, was not found in name map.)
(Residue 6119: WAT, Nonterminal, was not found in name map.)
(Residue 6120: WAT, Nonterminal, was not found in name map.)
(Residue 6121: WAT, Nonterminal, was not found in name map.)
(Residue 6122: WAT, Nonterminal, was not found in name map.)
(Residue 6123: WAT, Nonterminal, was not found in name map.)
(Residue 6124: WAT, Nonterminal, was not found in name map.)
(Residue 6125: WAT, Nonterminal, was not found in name map.)
(Residue 6126: WAT, Nonterminal, was not found in name map.)
(Residue 6127: WAT, Nonterminal, was not found in name map.)
(Residue 6128: WAT, Nonterminal, was not found in name map.)
(Residue 6129: WAT, Nonterminal, was not found in name map.)
(Residue 6130: WAT, Nonterminal, was not found in name map.)
(Residue 6131: WAT, Nonterminal, was not found in name map.)
(Residue 6132: WAT, Nonterminal, was not found in name map.)
(Residue 6133: WAT, Nonterminal, was not found in name map.)
(Residue 6134: WAT, Nonterminal, was not found in name map.)
(Residue 6135: WAT, Nonterminal, was not found in name map.)
(Residue 6136: WAT, Nonterminal, was not found in name map.)
(Residue 6137: WAT, Nonterminal, was not found in name map.)
(Residue 6138: WAT, Nonterminal, was not found in name map.)
(Residue 6139: WAT, Nonterminal, was not found in name map.)
(Residue 6140: WAT, Nonterminal, was not found in name map.)
(Residue 6141: WAT, Nonterminal, was not found in name map.)
(Residue 6142: WAT, Nonterminal, was not found in name map.)
(Residue 6143: WAT, Nonterminal, was not found in name map.)
(Residue 6144: WAT, Nonterminal, was not found in name map.)
(Residue 6145: WAT, Nonterminal, was not found in name map.)
(Residue 6146: WAT, Nonterminal, was not found in name map.)
(Residue 6147: WAT, Nonterminal, was not found in name map.)
(Residue 6148: WAT, Nonterminal, was not found in name map.)
(Residue 6149: WAT, Nonterminal, was not found in name map.)
(Residue 6150: WAT, Nonterminal, was not found in name map.)
(Residue 6151: WAT, Nonterminal, was not found in name map.)
(Residue 6152: WAT, Nonterminal, was not found in name map.)
(Residue 6153: WAT, Nonterminal, was not found in name map.)
(Residue 6154: WAT, Nonterminal, was not found in name map.)
(Residue 6155: WAT, Nonterminal, was not found in name map.)
(Residue 6156: WAT, Nonterminal, was not found in name map.)
(Residue 6157: WAT, Nonterminal, was not found in name map.)
(Residue 6158: WAT, Nonterminal, was not found in name map.)
(Residue 6159: WAT, Nonterminal, was not found in name map.)
(Residue 6160: WAT, Nonterminal, was not found in name map.)
(Residue 6161: WAT, Nonterminal, was not found in name map.)
(Residue 6162: WAT, Nonterminal, was not found in name map.)
(Residue 6163: WAT, Nonterminal, was not found in name map.)
(Residue 6164: WAT, Nonterminal, was not found in name map.)
(Residue 6165: WAT, Nonterminal, was not found in name map.)
(Residue 6166: WAT, Nonterminal, was not found in name map.)
(Residue 6167: WAT, Nonterminal, was not found in name map.)
(Residue 6168: WAT, Nonterminal, was not found in name map.)
(Residue 6169: WAT, Nonterminal, was not found in name map.)
(Residue 6170: WAT, Nonterminal, was not found in name map.)
(Residue 6171: WAT, Nonterminal, was not found in name map.)
(Residue 6172: WAT, Nonterminal, was not found in name map.)
(Residue 6173: WAT, Nonterminal, was not found in name map.)
(Residue 6174: WAT, Nonterminal, was not found in name map.)
(Residue 6175: WAT, Nonterminal, was not found in name map.)
(Residue 6176: WAT, Nonterminal, was not found in name map.)
(Residue 6177: WAT, Nonterminal, was not found in name map.)
(Residue 6178: WAT, Nonterminal, was not found in name map.)
(Residue 6179: WAT, Nonterminal, was not found in name map.)
(Residue 6180: WAT, Nonterminal, was not found in name map.)
(Residue 6181: WAT, Nonterminal, was not found in name map.)
(Residue 6182: WAT, Nonterminal, was not found in name map.)
(Residue 6183: WAT, Nonterminal, was not found in name map.)
(Residue 6184: WAT, Nonterminal, was not found in name map.)
(Residue 6185: WAT, Nonterminal, was not found in name map.)
(Residue 6186: WAT, Nonterminal, was not found in name map.)
(Residue 6187: WAT, Nonterminal, was not found in name map.)
(Residue 6188: WAT, Nonterminal, was not found in name map.)
(Residue 6189: WAT, Nonterminal, was not found in name map.)
(Residue 6190: WAT, Nonterminal, was not found in name map.)
(Residue 6191: WAT, Nonterminal, was not found in name map.)
(Residue 6192: WAT, Nonterminal, was not found in name map.)
(Residue 6193: WAT, Nonterminal, was not found in name map.)
(Residue 6194: WAT, Nonterminal, was not found in name map.)
(Residue 6195: WAT, Nonterminal, was not found in name map.)
(Residue 6196: WAT, Nonterminal, was not found in name map.)
(Residue 6197: WAT, Nonterminal, was not found in name map.)
(Residue 6198: WAT, Nonterminal, was not found in name map.)
(Residue 6199: WAT, Nonterminal, was not found in name map.)
(Residue 6200: WAT, Nonterminal, was not found in name map.)
(Residue 6201: WAT, Nonterminal, was not found in name map.)
(Residue 6202: WAT, Nonterminal, was not found in name map.)
(Residue 6203: WAT, Nonterminal, was not found in name map.)
(Residue 6204: WAT, Nonterminal, was not found in name map.)
(Residue 6205: WAT, Nonterminal, was not found in name map.)
(Residue 6206: WAT, Nonterminal, was not found in name map.)
(Residue 6207: WAT, Nonterminal, was not found in name map.)
(Residue 6208: WAT, Nonterminal, was not found in name map.)
(Residue 6209: WAT, Nonterminal, was not found in name map.)
(Residue 6210: WAT, Nonterminal, was not found in name map.)
(Residue 6211: WAT, Nonterminal, was not found in name map.)
(Residue 6212: WAT, Nonterminal, was not found in name map.)
(Residue 6213: WAT, Nonterminal, was not found in name map.)
(Residue 6214: WAT, Nonterminal, was not found in name map.)
(Residue 6215: WAT, Nonterminal, was not found in name map.)
(Residue 6216: WAT, Nonterminal, was not found in name map.)
(Residue 6217: WAT, Nonterminal, was not found in name map.)
(Residue 6218: WAT, Nonterminal, was not found in name map.)
(Residue 6219: WAT, Nonterminal, was not found in name map.)
(Residue 6220: WAT, Nonterminal, was not found in name map.)
(Residue 6221: WAT, Nonterminal, was not found in name map.)
(Residue 6222: WAT, Nonterminal, was not found in name map.)
(Residue 6223: WAT, Nonterminal, was not found in name map.)
(Residue 6224: WAT, Nonterminal, was not found in name map.)
(Residue 6225: WAT, Nonterminal, was not found in name map.)
(Residue 6226: WAT, Nonterminal, was not found in name map.)
(Residue 6227: WAT, Nonterminal, was not found in name map.)
(Residue 6228: WAT, Nonterminal, was not found in name map.)
(Residue 6229: WAT, Nonterminal, was not found in name map.)
(Residue 6230: WAT, Nonterminal, was not found in name map.)
(Residue 6231: WAT, Nonterminal, was not found in name map.)
(Residue 6232: WAT, Nonterminal, was not found in name map.)
(Residue 6233: WAT, Nonterminal, was not found in name map.)
(Residue 6234: WAT, Nonterminal, was not found in name map.)
(Residue 6235: WAT, Nonterminal, was not found in name map.)
(Residue 6236: WAT, Nonterminal, was not found in name map.)
(Residue 6237: WAT, Nonterminal, was not found in name map.)
(Residue 6238: WAT, Nonterminal, was not found in name map.)
(Residue 6239: WAT, Nonterminal, was not found in name map.)
(Residue 6240: WAT, Nonterminal, was not found in name map.)
(Residue 6241: WAT, Nonterminal, was not found in name map.)
(Residue 6242: WAT, Nonterminal, was not found in name map.)
(Residue 6243: WAT, Nonterminal, was not found in name map.)
(Residue 6244: WAT, Nonterminal, was not found in name map.)
(Residue 6245: WAT, Nonterminal, was not found in name map.)
(Residue 6246: WAT, Nonterminal, was not found in name map.)
(Residue 6247: WAT, Nonterminal, was not found in name map.)
(Residue 6248: WAT, Nonterminal, was not found in name map.)
(Residue 6249: WAT, Nonterminal, was not found in name map.)
(Residue 6250: WAT, Nonterminal, was not found in name map.)
(Residue 6251: WAT, Nonterminal, was not found in name map.)
(Residue 6252: WAT, Nonterminal, was not found in name map.)
(Residue 6253: WAT, Nonterminal, was not found in name map.)
(Residue 6254: WAT, Nonterminal, was not found in name map.)
(Residue 6255: WAT, Nonterminal, was not found in name map.)
(Residue 6256: WAT, Nonterminal, was not found in name map.)
(Residue 6257: WAT, Nonterminal, was not found in name map.)
(Residue 6258: WAT, Nonterminal, was not found in name map.)
(Residue 6259: WAT, Nonterminal, was not found in name map.)
(Residue 6260: WAT, Nonterminal, was not found in name map.)
(Residue 6261: WAT, Nonterminal, was not found in name map.)
(Residue 6262: WAT, Nonterminal, was not found in name map.)
(Residue 6263: WAT, Nonterminal, was not found in name map.)
(Residue 6264: WAT, Nonterminal, was not found in name map.)
(Residue 6265: WAT, Nonterminal, was not found in name map.)
(Residue 6266: WAT, Nonterminal, was not found in name map.)
(Residue 6267: WAT, Nonterminal, was not found in name map.)
(Residue 6268: WAT, Nonterminal, was not found in name map.)
(Residue 6269: WAT, Nonterminal, was not found in name map.)
(Residue 6270: WAT, Nonterminal, was not found in name map.)
(Residue 6271: WAT, Nonterminal, was not found in name map.)
(Residue 6272: WAT, Nonterminal, was not found in name map.)
(Residue 6273: WAT, Nonterminal, was not found in name map.)
(Residue 6274: WAT, Nonterminal, was not found in name map.)
(Residue 6275: WAT, Nonterminal, was not found in name map.)
(Residue 6276: WAT, Nonterminal, was not found in name map.)
(Residue 6277: WAT, Nonterminal, was not found in name map.)
(Residue 6278: WAT, Nonterminal, was not found in name map.)
(Residue 6279: WAT, Nonterminal, was not found in name map.)
(Residue 6280: WAT, Nonterminal, was not found in name map.)
(Residue 6281: WAT, Nonterminal, was not found in name map.)
(Residue 6282: WAT, Nonterminal, was not found in name map.)
(Residue 6283: WAT, Nonterminal, was not found in name map.)
(Residue 6284: WAT, Nonterminal, was not found in name map.)
(Residue 6285: WAT, Nonterminal, was not found in name map.)
(Residue 6286: WAT, Nonterminal, was not found in name map.)
(Residue 6287: WAT, Nonterminal, was not found in name map.)
(Residue 6288: WAT, Nonterminal, was not found in name map.)
(Residue 6289: WAT, Nonterminal, was not found in name map.)
(Residue 6290: WAT, Nonterminal, was not found in name map.)
(Residue 6291: WAT, Nonterminal, was not found in name map.)
(Residue 6292: WAT, Nonterminal, was not found in name map.)
(Residue 6293: WAT, Nonterminal, was not found in name map.)
(Residue 6294: WAT, Nonterminal, was not found in name map.)
(Residue 6295: WAT, Nonterminal, was not found in name map.)
(Residue 6296: WAT, Nonterminal, was not found in name map.)
(Residue 6297: WAT, Nonterminal, was not found in name map.)
(Residue 6298: WAT, Nonterminal, was not found in name map.)
(Residue 6299: WAT, Nonterminal, was not found in name map.)
(Residue 6300: WAT, Nonterminal, was not found in name map.)
(Residue 6301: WAT, Nonterminal, was not found in name map.)
(Residue 6302: WAT, Nonterminal, was not found in name map.)
(Residue 6303: WAT, Nonterminal, was not found in name map.)
(Residue 6304: WAT, Nonterminal, was not found in name map.)
(Residue 6305: WAT, Nonterminal, was not found in name map.)
(Residue 6306: WAT, Nonterminal, was not found in name map.)
(Residue 6307: WAT, Nonterminal, was not found in name map.)
(Residue 6308: WAT, Nonterminal, was not found in name map.)
(Residue 6309: WAT, Nonterminal, was not found in name map.)
(Residue 6310: WAT, Nonterminal, was not found in name map.)
(Residue 6311: WAT, Nonterminal, was not found in name map.)
(Residue 6312: WAT, Nonterminal, was not found in name map.)
(Residue 6313: WAT, Nonterminal, was not found in name map.)
(Residue 6314: WAT, Nonterminal, was not found in name map.)
(Residue 6315: WAT, Nonterminal, was not found in name map.)
(Residue 6316: WAT, Nonterminal, was not found in name map.)
(Residue 6317: WAT, Nonterminal, was not found in name map.)
(Residue 6318: WAT, Nonterminal, was not found in name map.)
(Residue 6319: WAT, Nonterminal, was not found in name map.)
(Residue 6320: WAT, Nonterminal, was not found in name map.)
(Residue 6321: WAT, Nonterminal, was not found in name map.)
(Residue 6322: WAT, Nonterminal, was not found in name map.)
(Residue 6323: WAT, Nonterminal, was not found in name map.)
(Residue 6324: WAT, Nonterminal, was not found in name map.)
(Residue 6325: WAT, Nonterminal, was not found in name map.)
(Residue 6326: WAT, Nonterminal, was not found in name map.)
(Residue 6327: WAT, Nonterminal, was not found in name map.)
(Residue 6328: WAT, Nonterminal, was not found in name map.)
(Residue 6329: WAT, Nonterminal, was not found in name map.)
(Residue 6330: WAT, Nonterminal, was not found in name map.)
(Residue 6331: WAT, Nonterminal, was not found in name map.)
(Residue 6332: WAT, Nonterminal, was not found in name map.)
(Residue 6333: WAT, Nonterminal, was not found in name map.)
(Residue 6334: WAT, Nonterminal, was not found in name map.)
(Residue 6335: WAT, Nonterminal, was not found in name map.)
(Residue 6336: WAT, Nonterminal, was not found in name map.)
(Residue 6337: WAT, Nonterminal, was not found in name map.)
(Residue 6338: WAT, Nonterminal, was not found in name map.)
(Residue 6339: WAT, Nonterminal, was not found in name map.)
(Residue 6340: WAT, Nonterminal, was not found in name map.)
(Residue 6341: WAT, Nonterminal, was not found in name map.)
(Residue 6342: WAT, Nonterminal, was not found in name map.)
(Residue 6343: WAT, Nonterminal, was not found in name map.)
(Residue 6344: WAT, Nonterminal, was not found in name map.)
(Residue 6345: WAT, Nonterminal, was not found in name map.)
(Residue 6346: WAT, Nonterminal, was not found in name map.)
(Residue 6347: WAT, Nonterminal, was not found in name map.)
(Residue 6348: WAT, Nonterminal, was not found in name map.)
(Residue 6349: WAT, Nonterminal, was not found in name map.)
(Residue 6350: WAT, Nonterminal, was not found in name map.)
(Residue 6351: WAT, Nonterminal, was not found in name map.)
(Residue 6352: WAT, Nonterminal, was not found in name map.)
(Residue 6353: WAT, Nonterminal, was not found in name map.)
(Residue 6354: WAT, Nonterminal, was not found in name map.)
(Residue 6355: WAT, Nonterminal, was not found in name map.)
(Residue 6356: WAT, Nonterminal, was not found in name map.)
(Residue 6357: WAT, Nonterminal, was not found in name map.)
(Residue 6358: WAT, Nonterminal, was not found in name map.)
(Residue 6359: WAT, Nonterminal, was not found in name map.)
(Residue 6360: WAT, Nonterminal, was not found in name map.)
(Residue 6361: WAT, Nonterminal, was not found in name map.)
(Residue 6362: WAT, Nonterminal, was not found in name map.)
(Residue 6363: WAT, Nonterminal, was not found in name map.)
(Residue 6364: WAT, Nonterminal, was not found in name map.)
(Residue 6365: WAT, Nonterminal, was not found in name map.)
(Residue 6366: WAT, Nonterminal, was not found in name map.)
(Residue 6367: WAT, Nonterminal, was not found in name map.)
(Residue 6368: WAT, Nonterminal, was not found in name map.)
(Residue 6369: WAT, Nonterminal, was not found in name map.)
(Residue 6370: WAT, Nonterminal, was not found in name map.)
(Residue 6371: WAT, Nonterminal, was not found in name map.)
(Residue 6372: WAT, Nonterminal, was not found in name map.)
(Residue 6373: WAT, Nonterminal, was not found in name map.)
(Residue 6374: WAT, Nonterminal, was not found in name map.)
(Residue 6375: WAT, Nonterminal, was not found in name map.)
(Residue 6376: WAT, Nonterminal, was not found in name map.)
(Residue 6377: WAT, Nonterminal, was not found in name map.)
(Residue 6378: WAT, Nonterminal, was not found in name map.)
(Residue 6379: WAT, Nonterminal, was not found in name map.)
(Residue 6380: WAT, Nonterminal, was not found in name map.)
(Residue 6381: WAT, Nonterminal, was not found in name map.)
(Residue 6382: WAT, Nonterminal, was not found in name map.)
(Residue 6383: WAT, Nonterminal, was not found in name map.)
(Residue 6384: WAT, Nonterminal, was not found in name map.)
(Residue 6385: WAT, Nonterminal, was not found in name map.)
(Residue 6386: WAT, Nonterminal, was not found in name map.)
(Residue 6387: WAT, Nonterminal, was not found in name map.)
(Residue 6388: WAT, Nonterminal, was not found in name map.)
(Residue 6389: WAT, Nonterminal, was not found in name map.)
(Residue 6390: WAT, Nonterminal, was not found in name map.)
(Residue 6391: WAT, Nonterminal, was not found in name map.)
(Residue 6392: WAT, Nonterminal, was not found in name map.)
(Residue 6393: WAT, Nonterminal, was not found in name map.)
(Residue 6394: WAT, Nonterminal, was not found in name map.)
(Residue 6395: WAT, Nonterminal, was not found in name map.)
(Residue 6396: WAT, Nonterminal, was not found in name map.)
(Residue 6397: WAT, Nonterminal, was not found in name map.)
(Residue 6398: WAT, Nonterminal, was not found in name map.)
(Residue 6399: WAT, Nonterminal, was not found in name map.)
(Residue 6400: WAT, Nonterminal, was not found in name map.)
(Residue 6401: WAT, Nonterminal, was not found in name map.)
(Residue 6402: WAT, Nonterminal, was not found in name map.)
(Residue 6403: WAT, Nonterminal, was not found in name map.)
(Residue 6404: WAT, Nonterminal, was not found in name map.)
(Residue 6405: WAT, Nonterminal, was not found in name map.)
(Residue 6406: WAT, Nonterminal, was not found in name map.)
(Residue 6407: WAT, Nonterminal, was not found in name map.)
(Residue 6408: WAT, Nonterminal, was not found in name map.)
(Residue 6409: WAT, Nonterminal, was not found in name map.)
(Residue 6410: WAT, Nonterminal, was not found in name map.)
(Residue 6411: WAT, Nonterminal, was not found in name map.)
(Residue 6412: WAT, Nonterminal, was not found in name map.)
(Residue 6413: WAT, Nonterminal, was not found in name map.)
(Residue 6414: WAT, Nonterminal, was not found in name map.)
(Residue 6415: WAT, Nonterminal, was not found in name map.)
(Residue 6416: WAT, Nonterminal, was not found in name map.)
(Residue 6417: WAT, Nonterminal, was not found in name map.)
(Residue 6418: WAT, Nonterminal, was not found in name map.)
(Residue 6419: WAT, Nonterminal, was not found in name map.)
(Residue 6420: WAT, Nonterminal, was not found in name map.)
(Residue 6421: WAT, Nonterminal, was not found in name map.)
(Residue 6422: WAT, Nonterminal, was not found in name map.)
(Residue 6423: WAT, Nonterminal, was not found in name map.)
(Residue 6424: WAT, Nonterminal, was not found in name map.)
(Residue 6425: WAT, Nonterminal, was not found in name map.)
(Residue 6426: WAT, Nonterminal, was not found in name map.)
(Residue 6427: WAT, Nonterminal, was not found in name map.)
(Residue 6428: WAT, Nonterminal, was not found in name map.)
(Residue 6429: WAT, Nonterminal, was not found in name map.)
(Residue 6430: WAT, Nonterminal, was not found in name map.)
(Residue 6431: WAT, Nonterminal, was not found in name map.)
(Residue 6432: WAT, Nonterminal, was not found in name map.)
(Residue 6433: WAT, Nonterminal, was not found in name map.)
(Residue 6434: WAT, Nonterminal, was not found in name map.)
(Residue 6435: WAT, Nonterminal, was not found in name map.)
(Residue 6436: WAT, Nonterminal, was not found in name map.)
(Residue 6437: WAT, Nonterminal, was not found in name map.)
(Residue 6438: WAT, Nonterminal, was not found in name map.)
(Residue 6439: WAT, Nonterminal, was not found in name map.)
(Residue 6440: WAT, Nonterminal, was not found in name map.)
(Residue 6441: WAT, Nonterminal, was not found in name map.)
(Residue 6442: WAT, Nonterminal, was not found in name map.)
(Residue 6443: WAT, Nonterminal, was not found in name map.)
(Residue 6444: WAT, Nonterminal, was not found in name map.)
(Residue 6445: WAT, Nonterminal, was not found in name map.)
(Residue 6446: WAT, Nonterminal, was not found in name map.)
(Residue 6447: WAT, Nonterminal, was not found in name map.)
(Residue 6448: WAT, Nonterminal, was not found in name map.)
(Residue 6449: WAT, Nonterminal, was not found in name map.)
(Residue 6450: WAT, Nonterminal, was not found in name map.)
(Residue 6451: WAT, Nonterminal, was not found in name map.)
(Residue 6452: WAT, Nonterminal, was not found in name map.)
(Residue 6453: WAT, Nonterminal, was not found in name map.)
(Residue 6454: WAT, Nonterminal, was not found in name map.)
(Residue 6455: WAT, Nonterminal, was not found in name map.)
(Residue 6456: WAT, Nonterminal, was not found in name map.)
(Residue 6457: WAT, Nonterminal, was not found in name map.)
(Residue 6458: WAT, Nonterminal, was not found in name map.)
(Residue 6459: WAT, Nonterminal, was not found in name map.)
(Residue 6460: WAT, Nonterminal, was not found in name map.)
(Residue 6461: WAT, Nonterminal, was not found in name map.)
(Residue 6462: WAT, Nonterminal, was not found in name map.)
(Residue 6463: WAT, Nonterminal, was not found in name map.)
(Residue 6464: WAT, Nonterminal, was not found in name map.)
(Residue 6465: WAT, Nonterminal, was not found in name map.)
(Residue 6466: WAT, Nonterminal, was not found in name map.)
(Residue 6467: WAT, Nonterminal, was not found in name map.)
(Residue 6468: WAT, Nonterminal, was not found in name map.)
(Residue 6469: WAT, Nonterminal, was not found in name map.)
(Residue 6470: WAT, Nonterminal, was not found in name map.)
(Residue 6471: WAT, Nonterminal, was not found in name map.)
(Residue 6472: WAT, Nonterminal, was not found in name map.)
(Residue 6473: WAT, Nonterminal, was not found in name map.)
(Residue 6474: WAT, Nonterminal, was not found in name map.)
(Residue 6475: WAT, Nonterminal, was not found in name map.)
(Residue 6476: WAT, Nonterminal, was not found in name map.)
(Residue 6477: WAT, Nonterminal, was not found in name map.)
(Residue 6478: WAT, Nonterminal, was not found in name map.)
(Residue 6479: WAT, Nonterminal, was not found in name map.)
(Residue 6480: WAT, Nonterminal, was not found in name map.)
(Residue 6481: WAT, Nonterminal, was not found in name map.)
(Residue 6482: WAT, Nonterminal, was not found in name map.)
(Residue 6483: WAT, Nonterminal, was not found in name map.)
(Residue 6484: WAT, Nonterminal, was not found in name map.)
(Residue 6485: WAT, Nonterminal, was not found in name map.)
(Residue 6486: WAT, Nonterminal, was not found in name map.)
(Residue 6487: WAT, Nonterminal, was not found in name map.)
(Residue 6488: WAT, Nonterminal, was not found in name map.)
(Residue 6489: WAT, Nonterminal, was not found in name map.)
(Residue 6490: WAT, Nonterminal, was not found in name map.)
(Residue 6491: WAT, Nonterminal, was not found in name map.)
(Residue 6492: WAT, Nonterminal, was not found in name map.)
(Residue 6493: WAT, Nonterminal, was not found in name map.)
(Residue 6494: WAT, Nonterminal, was not found in name map.)
(Residue 6495: WAT, Nonterminal, was not found in name map.)
(Residue 6496: WAT, Nonterminal, was not found in name map.)
(Residue 6497: WAT, Nonterminal, was not found in name map.)
(Residue 6498: WAT, Nonterminal, was not found in name map.)
(Residue 6499: WAT, Nonterminal, was not found in name map.)
(Residue 6500: WAT, Nonterminal, was not found in name map.)
(Residue 6501: WAT, Nonterminal, was not found in name map.)
(Residue 6502: WAT, Nonterminal, was not found in name map.)
(Residue 6503: WAT, Nonterminal, was not found in name map.)
(Residue 6504: WAT, Nonterminal, was not found in name map.)
(Residue 6505: WAT, Nonterminal, was not found in name map.)
(Residue 6506: WAT, Nonterminal, was not found in name map.)
(Residue 6507: WAT, Nonterminal, was not found in name map.)
(Residue 6508: WAT, Nonterminal, was not found in name map.)
(Residue 6509: WAT, Nonterminal, was not found in name map.)
(Residue 6510: WAT, Nonterminal, was not found in name map.)
(Residue 6511: WAT, Nonterminal, was not found in name map.)
(Residue 6512: WAT, Nonterminal, was not found in name map.)
(Residue 6513: WAT, Nonterminal, was not found in name map.)
(Residue 6514: WAT, Nonterminal, was not found in name map.)
(Residue 6515: WAT, Nonterminal, was not found in name map.)
(Residue 6516: WAT, Nonterminal, was not found in name map.)
(Residue 6517: WAT, Nonterminal, was not found in name map.)
(Residue 6518: WAT, Nonterminal, was not found in name map.)
(Residue 6519: WAT, Nonterminal, was not found in name map.)
(Residue 6520: WAT, Nonterminal, was not found in name map.)
(Residue 6521: WAT, Nonterminal, was not found in name map.)
(Residue 6522: WAT, Nonterminal, was not found in name map.)
(Residue 6523: WAT, Nonterminal, was not found in name map.)
(Residue 6524: WAT, Nonterminal, was not found in name map.)
(Residue 6525: WAT, Nonterminal, was not found in name map.)
(Residue 6526: WAT, Nonterminal, was not found in name map.)
(Residue 6527: WAT, Nonterminal, was not found in name map.)
(Residue 6528: WAT, Nonterminal, was not found in name map.)
(Residue 6529: WAT, Nonterminal, was not found in name map.)
(Residue 6530: WAT, Nonterminal, was not found in name map.)
(Residue 6531: WAT, Nonterminal, was not found in name map.)
(Residue 6532: WAT, Nonterminal, was not found in name map.)
(Residue 6533: WAT, Nonterminal, was not found in name map.)
(Residue 6534: WAT, Nonterminal, was not found in name map.)
(Residue 6535: WAT, Nonterminal, was not found in name map.)
(Residue 6536: WAT, Nonterminal, was not found in name map.)
(Residue 6537: WAT, Nonterminal, was not found in name map.)
(Residue 6538: WAT, Nonterminal, was not found in name map.)
(Residue 6539: WAT, Nonterminal, was not found in name map.)
(Residue 6540: WAT, Nonterminal, was not found in name map.)
(Residue 6541: WAT, Nonterminal, was not found in name map.)
(Residue 6542: WAT, Nonterminal, was not found in name map.)
(Residue 6543: WAT, Nonterminal, was not found in name map.)
(Residue 6544: WAT, Nonterminal, was not found in name map.)
(Residue 6545: WAT, Nonterminal, was not found in name map.)
(Residue 6546: WAT, Nonterminal, was not found in name map.)
(Residue 6547: WAT, Nonterminal, was not found in name map.)
(Residue 6548: WAT, Nonterminal, was not found in name map.)
(Residue 6549: WAT, Nonterminal, was not found in name map.)
(Residue 6550: WAT, Nonterminal, was not found in name map.)
(Residue 6551: WAT, Nonterminal, was not found in name map.)
(Residue 6552: WAT, Nonterminal, was not found in name map.)
(Residue 6553: WAT, Nonterminal, was not found in name map.)
(Residue 6554: WAT, Nonterminal, was not found in name map.)
(Residue 6555: WAT, Nonterminal, was not found in name map.)
(Residue 6556: WAT, Nonterminal, was not found in name map.)
(Residue 6557: WAT, Nonterminal, was not found in name map.)
(Residue 6558: WAT, Nonterminal, was not found in name map.)
(Residue 6559: WAT, Nonterminal, was not found in name map.)
(Residue 6560: WAT, Nonterminal, was not found in name map.)
(Residue 6561: WAT, Nonterminal, was not found in name map.)
(Residue 6562: WAT, Nonterminal, was not found in name map.)
(Residue 6563: WAT, Nonterminal, was not found in name map.)
(Residue 6564: WAT, Nonterminal, was not found in name map.)
(Residue 6565: WAT, Nonterminal, was not found in name map.)
(Residue 6566: WAT, Nonterminal, was not found in name map.)
(Residue 6567: WAT, Nonterminal, was not found in name map.)
(Residue 6568: WAT, Nonterminal, was not found in name map.)
(Residue 6569: WAT, Nonterminal, was not found in name map.)
(Residue 6570: WAT, Nonterminal, was not found in name map.)
(Residue 6571: WAT, Nonterminal, was not found in name map.)
(Residue 6572: WAT, Nonterminal, was not found in name map.)
(Residue 6573: WAT, Nonterminal, was not found in name map.)
(Residue 6574: WAT, Nonterminal, was not found in name map.)
(Residue 6575: WAT, Nonterminal, was not found in name map.)
(Residue 6576: WAT, Nonterminal, was not found in name map.)
(Residue 6577: WAT, Nonterminal, was not found in name map.)
(Residue 6578: WAT, Nonterminal, was not found in name map.)
(Residue 6579: WAT, Nonterminal, was not found in name map.)
(Residue 6580: WAT, Nonterminal, was not found in name map.)
(Residue 6581: WAT, Nonterminal, was not found in name map.)
(Residue 6582: WAT, Nonterminal, was not found in name map.)
(Residue 6583: WAT, Nonterminal, was not found in name map.)
(Residue 6584: WAT, Nonterminal, was not found in name map.)
(Residue 6585: WAT, Nonterminal, was not found in name map.)
(Residue 6586: WAT, Nonterminal, was not found in name map.)
(Residue 6587: WAT, Nonterminal, was not found in name map.)
(Residue 6588: WAT, Nonterminal, was not found in name map.)
(Residue 6589: WAT, Nonterminal, was not found in name map.)
(Residue 6590: WAT, Nonterminal, was not found in name map.)
(Residue 6591: WAT, Nonterminal, was not found in name map.)
(Residue 6592: WAT, Nonterminal, was not found in name map.)
(Residue 6593: WAT, Nonterminal, was not found in name map.)
(Residue 6594: WAT, Nonterminal, was not found in name map.)
(Residue 6595: WAT, Nonterminal, was not found in name map.)
(Residue 6596: WAT, Nonterminal, was not found in name map.)
(Residue 6597: WAT, Nonterminal, was not found in name map.)
(Residue 6598: WAT, Nonterminal, was not found in name map.)
(Residue 6599: WAT, Nonterminal, was not found in name map.)
(Residue 6600: WAT, Nonterminal, was not found in name map.)
(Residue 6601: WAT, Nonterminal, was not found in name map.)
(Residue 6602: WAT, Nonterminal, was not found in name map.)
(Residue 6603: WAT, Nonterminal, was not found in name map.)
(Residue 6604: WAT, Nonterminal, was not found in name map.)
(Residue 6605: WAT, Nonterminal, was not found in name map.)
(Residue 6606: WAT, Nonterminal, was not found in name map.)
(Residue 6607: WAT, Nonterminal, was not found in name map.)
(Residue 6608: WAT, Nonterminal, was not found in name map.)
(Residue 6609: WAT, Nonterminal, was not found in name map.)
(Residue 6610: WAT, Nonterminal, was not found in name map.)
(Residue 6611: WAT, Nonterminal, was not found in name map.)
(Residue 6612: WAT, Nonterminal, was not found in name map.)
(Residue 6613: WAT, Nonterminal, was not found in name map.)
(Residue 6614: WAT, Nonterminal, was not found in name map.)
(Residue 6615: WAT, Nonterminal, was not found in name map.)
(Residue 6616: WAT, Nonterminal, was not found in name map.)
(Residue 6617: WAT, Nonterminal, was not found in name map.)
(Residue 6618: WAT, Nonterminal, was not found in name map.)
(Residue 6619: WAT, Nonterminal, was not found in name map.)
(Residue 6620: WAT, Nonterminal, was not found in name map.)
(Residue 6621: WAT, Nonterminal, was not found in name map.)
(Residue 6622: WAT, Nonterminal, was not found in name map.)
(Residue 6623: WAT, Nonterminal, was not found in name map.)
(Residue 6624: WAT, Nonterminal, was not found in name map.)
(Residue 6625: WAT, Nonterminal, was not found in name map.)
(Residue 6626: WAT, Nonterminal, was not found in name map.)
(Residue 6627: WAT, Nonterminal, was not found in name map.)
(Residue 6628: WAT, Nonterminal, was not found in name map.)
(Residue 6629: WAT, Nonterminal, was not found in name map.)
(Residue 6630: WAT, Nonterminal, was not found in name map.)
(Residue 6631: WAT, Nonterminal, was not found in name map.)
(Residue 6632: WAT, Nonterminal, was not found in name map.)
(Residue 6633: WAT, Nonterminal, was not found in name map.)
(Residue 6634: WAT, Nonterminal, was not found in name map.)
(Residue 6635: WAT, Nonterminal, was not found in name map.)
(Residue 6636: WAT, Nonterminal, was not found in name map.)
(Residue 6637: WAT, Nonterminal, was not found in name map.)
(Residue 6638: WAT, Nonterminal, was not found in name map.)
(Residue 6639: WAT, Nonterminal, was not found in name map.)
(Residue 6640: WAT, Nonterminal, was not found in name map.)
(Residue 6641: WAT, Nonterminal, was not found in name map.)
(Residue 6642: WAT, Nonterminal, was not found in name map.)
(Residue 6643: WAT, Nonterminal, was not found in name map.)
(Residue 6644: WAT, Nonterminal, was not found in name map.)
(Residue 6645: WAT, Nonterminal, was not found in name map.)
(Residue 6646: WAT, Nonterminal, was not found in name map.)
(Residue 6647: WAT, Nonterminal, was not found in name map.)
(Residue 6648: WAT, Nonterminal, was not found in name map.)
(Residue 6649: WAT, Nonterminal, was not found in name map.)
(Residue 6650: WAT, Nonterminal, was not found in name map.)
(Residue 6651: WAT, Nonterminal, was not found in name map.)
(Residue 6652: WAT, Nonterminal, was not found in name map.)
(Residue 6653: WAT, Nonterminal, was not found in name map.)
(Residue 6654: WAT, Nonterminal, was not found in name map.)
(Residue 6655: WAT, Nonterminal, was not found in name map.)
(Residue 6656: WAT, Nonterminal, was not found in name map.)
(Residue 6657: WAT, Nonterminal, was not found in name map.)
(Residue 6658: WAT, Nonterminal, was not found in name map.)
(Residue 6659: WAT, Nonterminal, was not found in name map.)
(Residue 6660: WAT, Nonterminal, was not found in name map.)
(Residue 6661: WAT, Nonterminal, was not found in name map.)
(Residue 6662: WAT, Nonterminal, was not found in name map.)
(Residue 6663: WAT, Nonterminal, was not found in name map.)
(Residue 6664: WAT, Nonterminal, was not found in name map.)
(Residue 6665: WAT, Nonterminal, was not found in name map.)
(Residue 6666: WAT, Nonterminal, was not found in name map.)
(Residue 6667: WAT, Nonterminal, was not found in name map.)
(Residue 6668: WAT, Nonterminal, was not found in name map.)
(Residue 6669: WAT, Nonterminal, was not found in name map.)
(Residue 6670: WAT, Nonterminal, was not found in name map.)
(Residue 6671: WAT, Nonterminal, was not found in name map.)
(Residue 6672: WAT, Nonterminal, was not found in name map.)
(Residue 6673: WAT, Nonterminal, was not found in name map.)
(Residue 6674: WAT, Nonterminal, was not found in name map.)
(Residue 6675: WAT, Nonterminal, was not found in name map.)
(Residue 6676: WAT, Nonterminal, was not found in name map.)
(Residue 6677: WAT, Nonterminal, was not found in name map.)
(Residue 6678: WAT, Nonterminal, was not found in name map.)
(Residue 6679: WAT, Nonterminal, was not found in name map.)
(Residue 6680: WAT, Nonterminal, was not found in name map.)
(Residue 6681: WAT, Nonterminal, was not found in name map.)
(Residue 6682: WAT, Nonterminal, was not found in name map.)
(Residue 6683: WAT, Nonterminal, was not found in name map.)
(Residue 6684: WAT, Nonterminal, was not found in name map.)
(Residue 6685: WAT, Nonterminal, was not found in name map.)
(Residue 6686: WAT, Nonterminal, was not found in name map.)
(Residue 6687: WAT, Nonterminal, was not found in name map.)
(Residue 6688: WAT, Nonterminal, was not found in name map.)
(Residue 6689: WAT, Nonterminal, was not found in name map.)
(Residue 6690: WAT, Nonterminal, was not found in name map.)
(Residue 6691: WAT, Nonterminal, was not found in name map.)
(Residue 6692: WAT, Nonterminal, was not found in name map.)
(Residue 6693: WAT, Nonterminal, was not found in name map.)
(Residue 6694: WAT, Nonterminal, was not found in name map.)
(Residue 6695: WAT, Nonterminal, was not found in name map.)
(Residue 6696: WAT, Nonterminal, was not found in name map.)
(Residue 6697: WAT, Nonterminal, was not found in name map.)
(Residue 6698: WAT, Nonterminal, was not found in name map.)
(Residue 6699: WAT, Nonterminal, was not found in name map.)
(Residue 6700: WAT, Nonterminal, was not found in name map.)
(Residue 6701: WAT, Nonterminal, was not found in name map.)
(Residue 6702: WAT, Nonterminal, was not found in name map.)
(Residue 6703: WAT, Nonterminal, was not found in name map.)
(Residue 6704: WAT, Nonterminal, was not found in name map.)
(Residue 6705: WAT, Nonterminal, was not found in name map.)
(Residue 6706: WAT, Nonterminal, was not found in name map.)
(Residue 6707: WAT, Nonterminal, was not found in name map.)
(Residue 6708: WAT, Nonterminal, was not found in name map.)
(Residue 6709: WAT, Nonterminal, was not found in name map.)
(Residue 6710: WAT, Nonterminal, was not found in name map.)
(Residue 6711: WAT, Nonterminal, was not found in name map.)
(Residue 6712: WAT, Nonterminal, was not found in name map.)
(Residue 6713: WAT, Nonterminal, was not found in name map.)
(Residue 6714: WAT, Nonterminal, was not found in name map.)
(Residue 6715: WAT, Nonterminal, was not found in name map.)
(Residue 6716: WAT, Nonterminal, was not found in name map.)
(Residue 6717: WAT, Nonterminal, was not found in name map.)
(Residue 6718: WAT, Nonterminal, was not found in name map.)
(Residue 6719: WAT, Nonterminal, was not found in name map.)
(Residue 6720: WAT, Nonterminal, was not found in name map.)
(Residue 6721: WAT, Nonterminal, was not found in name map.)
(Residue 6722: WAT, Nonterminal, was not found in name map.)
(Residue 6723: WAT, Nonterminal, was not found in name map.)
(Residue 6724: WAT, Nonterminal, was not found in name map.)
(Residue 6725: WAT, Nonterminal, was not found in name map.)
(Residue 6726: WAT, Nonterminal, was not found in name map.)
(Residue 6727: WAT, Nonterminal, was not found in name map.)
(Residue 6728: WAT, Nonterminal, was not found in name map.)
(Residue 6729: WAT, Nonterminal, was not found in name map.)
(Residue 6730: WAT, Nonterminal, was not found in name map.)
(Residue 6731: WAT, Nonterminal, was not found in name map.)
(Residue 6732: WAT, Nonterminal, was not found in name map.)
(Residue 6733: WAT, Nonterminal, was not found in name map.)
(Residue 6734: WAT, Nonterminal, was not found in name map.)
(Residue 6735: WAT, Nonterminal, was not found in name map.)
(Residue 6736: WAT, Nonterminal, was not found in name map.)
(Residue 6737: WAT, Nonterminal, was not found in name map.)
(Residue 6738: WAT, Nonterminal, was not found in name map.)
(Residue 6739: WAT, Nonterminal, was not found in name map.)
(Residue 6740: WAT, Nonterminal, was not found in name map.)
(Residue 6741: WAT, Nonterminal, was not found in name map.)
(Residue 6742: WAT, Nonterminal, was not found in name map.)
(Residue 6743: WAT, Nonterminal, was not found in name map.)
(Residue 6744: WAT, Nonterminal, was not found in name map.)
(Residue 6745: WAT, Nonterminal, was not found in name map.)
(Residue 6746: WAT, Nonterminal, was not found in name map.)
(Residue 6747: WAT, Nonterminal, was not found in name map.)
(Residue 6748: WAT, Nonterminal, was not found in name map.)
(Residue 6749: WAT, Nonterminal, was not found in name map.)
(Residue 6750: WAT, Nonterminal, was not found in name map.)
(Residue 6751: WAT, Nonterminal, was not found in name map.)
(Residue 6752: WAT, Nonterminal, was not found in name map.)
(Residue 6753: WAT, Nonterminal, was not found in name map.)
(Residue 6754: WAT, Nonterminal, was not found in name map.)
(Residue 6755: WAT, Nonterminal, was not found in name map.)
(Residue 6756: WAT, Nonterminal, was not found in name map.)
(Residue 6757: WAT, Nonterminal, was not found in name map.)
(Residue 6758: WAT, Nonterminal, was not found in name map.)
(Residue 6759: WAT, Nonterminal, was not found in name map.)
(Residue 6760: WAT, Nonterminal, was not found in name map.)
(Residue 6761: WAT, Nonterminal, was not found in name map.)
(Residue 6762: WAT, Nonterminal, was not found in name map.)
(Residue 6763: WAT, Nonterminal, was not found in name map.)
(Residue 6764: WAT, Nonterminal, was not found in name map.)
(Residue 6765: WAT, Nonterminal, was not found in name map.)
(Residue 6766: WAT, Nonterminal, was not found in name map.)
(Residue 6767: WAT, Nonterminal, was not found in name map.)
(Residue 6768: WAT, Nonterminal, was not found in name map.)
(Residue 6769: WAT, Nonterminal, was not found in name map.)
(Residue 6770: WAT, Nonterminal, was not found in name map.)
(Residue 6771: WAT, Nonterminal, was not found in name map.)
(Residue 6772: WAT, Nonterminal, was not found in name map.)
(Residue 6773: WAT, Nonterminal, was not found in name map.)
(Residue 6774: WAT, Nonterminal, was not found in name map.)
(Residue 6775: WAT, Nonterminal, was not found in name map.)
(Residue 6776: WAT, Nonterminal, was not found in name map.)
(Residue 6777: WAT, Nonterminal, was not found in name map.)
(Residue 6778: WAT, Nonterminal, was not found in name map.)
(Residue 6779: WAT, Nonterminal, was not found in name map.)
(Residue 6780: WAT, Nonterminal, was not found in name map.)
(Residue 6781: WAT, Nonterminal, was not found in name map.)
(Residue 6782: WAT, Nonterminal, was not found in name map.)
(Residue 6783: WAT, Nonterminal, was not found in name map.)
(Residue 6784: WAT, Nonterminal, was not found in name map.)
(Residue 6785: WAT, Nonterminal, was not found in name map.)
(Residue 6786: WAT, Nonterminal, was not found in name map.)
(Residue 6787: WAT, Nonterminal, was not found in name map.)
(Residue 6788: WAT, Nonterminal, was not found in name map.)
(Residue 6789: WAT, Nonterminal, was not found in name map.)
(Residue 6790: WAT, Nonterminal, was not found in name map.)
(Residue 6791: WAT, Nonterminal, was not found in name map.)
(Residue 6792: WAT, Nonterminal, was not found in name map.)
(Residue 6793: WAT, Nonterminal, was not found in name map.)
(Residue 6794: WAT, Nonterminal, was not found in name map.)
(Residue 6795: WAT, Nonterminal, was not found in name map.)
(Residue 6796: WAT, Nonterminal, was not found in name map.)
(Residue 6797: WAT, Nonterminal, was not found in name map.)
(Residue 6798: WAT, Nonterminal, was not found in name map.)
(Residue 6799: WAT, Nonterminal, was not found in name map.)
(Residue 6800: WAT, Nonterminal, was not found in name map.)
(Residue 6801: WAT, Nonterminal, was not found in name map.)
(Residue 6802: WAT, Nonterminal, was not found in name map.)
(Residue 6803: WAT, Nonterminal, was not found in name map.)
(Residue 6804: WAT, Nonterminal, was not found in name map.)
(Residue 6805: WAT, Nonterminal, was not found in name map.)
(Residue 6806: WAT, Nonterminal, was not found in name map.)
(Residue 6807: WAT, Nonterminal, was not found in name map.)
(Residue 6808: WAT, Nonterminal, was not found in name map.)
(Residue 6809: WAT, Nonterminal, was not found in name map.)
(Residue 6810: WAT, Nonterminal, was not found in name map.)
(Residue 6811: WAT, Nonterminal, was not found in name map.)
(Residue 6812: WAT, Nonterminal, was not found in name map.)
(Residue 6813: WAT, Nonterminal, was not found in name map.)
(Residue 6814: WAT, Nonterminal, was not found in name map.)
(Residue 6815: WAT, Nonterminal, was not found in name map.)
(Residue 6816: WAT, Nonterminal, was not found in name map.)
(Residue 6817: WAT, Nonterminal, was not found in name map.)
(Residue 6818: WAT, Nonterminal, was not found in name map.)
(Residue 6819: WAT, Nonterminal, was not found in name map.)
(Residue 6820: WAT, Nonterminal, was not found in name map.)
(Residue 6821: WAT, Nonterminal, was not found in name map.)
(Residue 6822: WAT, Nonterminal, was not found in name map.)
(Residue 6823: WAT, Nonterminal, was not found in name map.)
(Residue 6824: WAT, Nonterminal, was not found in name map.)
(Residue 6825: WAT, Nonterminal, was not found in name map.)
(Residue 6826: WAT, Nonterminal, was not found in name map.)
(Residue 6827: WAT, Nonterminal, was not found in name map.)
(Residue 6828: WAT, Nonterminal, was not found in name map.)
(Residue 6829: WAT, Nonterminal, was not found in name map.)
(Residue 6830: WAT, Nonterminal, was not found in name map.)
(Residue 6831: WAT, Nonterminal, was not found in name map.)
(Residue 6832: WAT, Nonterminal, was not found in name map.)
(Residue 6833: WAT, Nonterminal, was not found in name map.)
(Residue 6834: WAT, Nonterminal, was not found in name map.)
(Residue 6835: WAT, Nonterminal, was not found in name map.)
(Residue 6836: WAT, Nonterminal, was not found in name map.)
(Residue 6837: WAT, Nonterminal, was not found in name map.)
(Residue 6838: WAT, Nonterminal, was not found in name map.)
(Residue 6839: WAT, Nonterminal, was not found in name map.)
(Residue 6840: WAT, Nonterminal, was not found in name map.)
(Residue 6841: WAT, Nonterminal, was not found in name map.)
(Residue 6842: WAT, Nonterminal, was not found in name map.)
(Residue 6843: WAT, Nonterminal, was not found in name map.)
(Residue 6844: WAT, Nonterminal, was not found in name map.)
(Residue 6845: WAT, Nonterminal, was not found in name map.)
(Residue 6846: WAT, Nonterminal, was not found in name map.)
(Residue 6847: WAT, Nonterminal, was not found in name map.)
(Residue 6848: WAT, Nonterminal, was not found in name map.)
(Residue 6849: WAT, Nonterminal, was not found in name map.)
(Residue 6850: WAT, Nonterminal, was not found in name map.)
(Residue 6851: WAT, Nonterminal, was not found in name map.)
(Residue 6852: WAT, Nonterminal, was not found in name map.)
(Residue 6853: WAT, Nonterminal, was not found in name map.)
(Residue 6854: WAT, Nonterminal, was not found in name map.)
(Residue 6855: WAT, Nonterminal, was not found in name map.)
(Residue 6856: WAT, Nonterminal, was not found in name map.)
(Residue 6857: WAT, Nonterminal, was not found in name map.)
(Residue 6858: WAT, Nonterminal, was not found in name map.)
(Residue 6859: WAT, Nonterminal, was not found in name map.)
(Residue 6860: WAT, Nonterminal, was not found in name map.)
(Residue 6861: WAT, Nonterminal, was not found in name map.)
(Residue 6862: WAT, Nonterminal, was not found in name map.)
(Residue 6863: WAT, Nonterminal, was not found in name map.)
(Residue 6864: WAT, Nonterminal, was not found in name map.)
(Residue 6865: WAT, Nonterminal, was not found in name map.)
(Residue 6866: WAT, Nonterminal, was not found in name map.)
(Residue 6867: WAT, Nonterminal, was not found in name map.)
(Residue 6868: WAT, Nonterminal, was not found in name map.)
(Residue 6869: WAT, Nonterminal, was not found in name map.)
(Residue 6870: WAT, Nonterminal, was not found in name map.)
(Residue 6871: WAT, Nonterminal, was not found in name map.)
(Residue 6872: WAT, Nonterminal, was not found in name map.)
(Residue 6873: WAT, Nonterminal, was not found in name map.)
(Residue 6874: WAT, Nonterminal, was not found in name map.)
(Residue 6875: WAT, Nonterminal, was not found in name map.)
(Residue 6876: WAT, Nonterminal, was not found in name map.)
(Residue 6877: WAT, Nonterminal, was not found in name map.)
(Residue 6878: WAT, Nonterminal, was not found in name map.)
(Residue 6879: WAT, Nonterminal, was not found in name map.)
(Residue 6880: WAT, Nonterminal, was not found in name map.)
(Residue 6881: WAT, Nonterminal, was not found in name map.)
(Residue 6882: WAT, Nonterminal, was not found in name map.)
(Residue 6883: WAT, Nonterminal, was not found in name map.)
(Residue 6884: WAT, Nonterminal, was not found in name map.)
(Residue 6885: WAT, Nonterminal, was not found in name map.)
(Residue 6886: WAT, Nonterminal, was not found in name map.)
(Residue 6887: WAT, Nonterminal, was not found in name map.)
(Residue 6888: WAT, Nonterminal, was not found in name map.)
(Residue 6889: WAT, Nonterminal, was not found in name map.)
(Residue 6890: WAT, Nonterminal, was not found in name map.)
(Residue 6891: WAT, Nonterminal, was not found in name map.)
(Residue 6892: WAT, Nonterminal, was not found in name map.)
(Residue 6893: WAT, Nonterminal, was not found in name map.)
(Residue 6894: WAT, Nonterminal, was not found in name map.)
(Residue 6895: WAT, Nonterminal, was not found in name map.)
(Residue 6896: WAT, Nonterminal, was not found in name map.)
(Residue 6897: WAT, Nonterminal, was not found in name map.)
(Residue 6898: WAT, Nonterminal, was not found in name map.)
(Residue 6899: WAT, Nonterminal, was not found in name map.)
(Residue 6900: WAT, Nonterminal, was not found in name map.)
(Residue 6901: WAT, Nonterminal, was not found in name map.)
(Residue 6902: WAT, Nonterminal, was not found in name map.)
(Residue 6903: WAT, Nonterminal, was not found in name map.)
(Residue 6904: WAT, Nonterminal, was not found in name map.)
(Residue 6905: WAT, Nonterminal, was not found in name map.)
(Residue 6906: WAT, Nonterminal, was not found in name map.)
(Residue 6907: WAT, Nonterminal, was not found in name map.)
(Residue 6908: WAT, Nonterminal, was not found in name map.)
(Residue 6909: WAT, Nonterminal, was not found in name map.)
(Residue 6910: WAT, Nonterminal, was not found in name map.)
(Residue 6911: WAT, Nonterminal, was not found in name map.)
(Residue 6912: WAT, Nonterminal, was not found in name map.)
(Residue 6913: WAT, Nonterminal, was not found in name map.)
(Residue 6914: WAT, Nonterminal, was not found in name map.)
(Residue 6915: WAT, Nonterminal, was not found in name map.)
(Residue 6916: WAT, Nonterminal, was not found in name map.)
(Residue 6917: WAT, Nonterminal, was not found in name map.)
(Residue 6918: WAT, Nonterminal, was not found in name map.)
(Residue 6919: WAT, Nonterminal, was not found in name map.)
(Residue 6920: WAT, Nonterminal, was not found in name map.)
(Residue 6921: WAT, Nonterminal, was not found in name map.)
(Residue 6922: WAT, Nonterminal, was not found in name map.)
(Residue 6923: WAT, Nonterminal, was not found in name map.)
(Residue 6924: WAT, Nonterminal, was not found in name map.)
(Residue 6925: WAT, Nonterminal, was not found in name map.)
(Residue 6926: WAT, Nonterminal, was not found in name map.)
(Residue 6927: WAT, Nonterminal, was not found in name map.)
(Residue 6928: WAT, Nonterminal, was not found in name map.)
(Residue 6929: WAT, Nonterminal, was not found in name map.)
(Residue 6930: WAT, Nonterminal, was not found in name map.)
(Residue 6931: WAT, Nonterminal, was not found in name map.)
(Residue 6932: WAT, Nonterminal, was not found in name map.)
(Residue 6933: WAT, Nonterminal, was not found in name map.)
(Residue 6934: WAT, Nonterminal, was not found in name map.)
(Residue 6935: WAT, Nonterminal, was not found in name map.)
(Residue 6936: WAT, Nonterminal, was not found in name map.)
(Residue 6937: WAT, Nonterminal, was not found in name map.)
(Residue 6938: WAT, Nonterminal, was not found in name map.)
(Residue 6939: WAT, Nonterminal, was not found in name map.)
(Residue 6940: WAT, Nonterminal, was not found in name map.)
(Residue 6941: WAT, Nonterminal, was not found in name map.)
(Residue 6942: WAT, Nonterminal, was not found in name map.)
(Residue 6943: WAT, Nonterminal, was not found in name map.)
(Residue 6944: WAT, Nonterminal, was not found in name map.)
(Residue 6945: WAT, Nonterminal, was not found in name map.)
(Residue 6946: WAT, Nonterminal, was not found in name map.)
(Residue 6947: WAT, Nonterminal, was not found in name map.)
(Residue 6948: WAT, Nonterminal, was not found in name map.)
(Residue 6949: WAT, Nonterminal, was not found in name map.)
(Residue 6950: WAT, Nonterminal, was not found in name map.)
(Residue 6951: WAT, Nonterminal, was not found in name map.)
(Residue 6952: WAT, Nonterminal, was not found in name map.)
(Residue 6953: WAT, Nonterminal, was not found in name map.)
(Residue 6954: WAT, Nonterminal, was not found in name map.)
(Residue 6955: WAT, Nonterminal, was not found in name map.)
(Residue 6956: WAT, Nonterminal, was not found in name map.)
(Residue 6957: WAT, Nonterminal, was not found in name map.)
(Residue 6958: WAT, Nonterminal, was not found in name map.)
(Residue 6959: WAT, Nonterminal, was not found in name map.)
(Residue 6960: WAT, Nonterminal, was not found in name map.)
(Residue 6961: WAT, Nonterminal, was not found in name map.)
(Residue 6962: WAT, Nonterminal, was not found in name map.)
(Residue 6963: WAT, Nonterminal, was not found in name map.)
(Residue 6964: WAT, Nonterminal, was not found in name map.)
(Residue 6965: WAT, Nonterminal, was not found in name map.)
(Residue 6966: WAT, Nonterminal, was not found in name map.)
(Residue 6967: WAT, Nonterminal, was not found in name map.)
(Residue 6968: WAT, Nonterminal, was not found in name map.)
(Residue 6969: WAT, Nonterminal, was not found in name map.)
(Residue 6970: WAT, Nonterminal, was not found in name map.)
(Residue 6971: WAT, Nonterminal, was not found in name map.)
(Residue 6972: WAT, Nonterminal, was not found in name map.)
(Residue 6973: WAT, Nonterminal, was not found in name map.)
(Residue 6974: WAT, Nonterminal, was not found in name map.)
(Residue 6975: WAT, Nonterminal, was not found in name map.)
(Residue 6976: WAT, Nonterminal, was not found in name map.)
(Residue 6977: WAT, Nonterminal, was not found in name map.)
(Residue 6978: WAT, Nonterminal, was not found in name map.)
(Residue 6979: WAT, Nonterminal, was not found in name map.)
(Residue 6980: WAT, Nonterminal, was not found in name map.)
(Residue 6981: WAT, Nonterminal, was not found in name map.)
(Residue 6982: WAT, Nonterminal, was not found in name map.)
(Residue 6983: WAT, Nonterminal, was not found in name map.)
(Residue 6984: WAT, Nonterminal, was not found in name map.)
(Residue 6985: WAT, Nonterminal, was not found in name map.)
(Residue 6986: WAT, Nonterminal, was not found in name map.)
(Residue 6987: WAT, Nonterminal, was not found in name map.)
(Residue 6988: WAT, Nonterminal, was not found in name map.)
(Residue 6989: WAT, Nonterminal, was not found in name map.)
(Residue 6990: WAT, Nonterminal, was not found in name map.)
(Residue 6991: WAT, Nonterminal, was not found in name map.)
(Residue 6992: WAT, Nonterminal, was not found in name map.)
(Residue 6993: WAT, Nonterminal, was not found in name map.)
(Residue 6994: WAT, Nonterminal, was not found in name map.)
(Residue 6995: WAT, Nonterminal, was not found in name map.)
(Residue 6996: WAT, Nonterminal, was not found in name map.)
(Residue 6997: WAT, Nonterminal, was not found in name map.)
(Residue 6998: WAT, Nonterminal, was not found in name map.)
(Residue 6999: WAT, Nonterminal, was not found in name map.)
(Residue 7000: WAT, Nonterminal, was not found in name map.)
(Residue 7001: WAT, Nonterminal, was not found in name map.)
(Residue 7002: WAT, Nonterminal, was not found in name map.)
(Residue 7003: WAT, Nonterminal, was not found in name map.)
(Residue 7004: WAT, Nonterminal, was not found in name map.)
(Residue 7005: WAT, Nonterminal, was not found in name map.)
(Residue 7006: WAT, Nonterminal, was not found in name map.)
(Residue 7007: WAT, Nonterminal, was not found in name map.)
(Residue 7008: WAT, Nonterminal, was not found in name map.)
(Residue 7009: WAT, Nonterminal, was not found in name map.)
(Residue 7010: WAT, Nonterminal, was not found in name map.)
(Residue 7011: WAT, Nonterminal, was not found in name map.)
(Residue 7012: WAT, Nonterminal, was not found in name map.)
(Residue 7013: WAT, Nonterminal, was not found in name map.)
(Residue 7014: WAT, Nonterminal, was not found in name map.)
(Residue 7015: WAT, Nonterminal, was not found in name map.)
(Residue 7016: WAT, Nonterminal, was not found in name map.)
(Residue 7017: WAT, Nonterminal, was not found in name map.)
(Residue 7018: WAT, Nonterminal, was not found in name map.)
(Residue 7019: WAT, Nonterminal, was not found in name map.)
(Residue 7020: WAT, Nonterminal, was not found in name map.)
(Residue 7021: WAT, Nonterminal, was not found in name map.)
(Residue 7022: WAT, Nonterminal, was not found in name map.)
(Residue 7023: WAT, Nonterminal, was not found in name map.)
(Residue 7024: WAT, Nonterminal, was not found in name map.)
(Residue 7025: WAT, Nonterminal, was not found in name map.)
(Residue 7026: WAT, Nonterminal, was not found in name map.)
(Residue 7027: WAT, Nonterminal, was not found in name map.)
(Residue 7028: WAT, Nonterminal, was not found in name map.)
(Residue 7029: WAT, Nonterminal, was not found in name map.)
(Residue 7030: WAT, Nonterminal, was not found in name map.)
(Residue 7031: WAT, Nonterminal, was not found in name map.)
(Residue 7032: WAT, Nonterminal, was not found in name map.)
(Residue 7033: WAT, Nonterminal, was not found in name map.)
(Residue 7034: WAT, Nonterminal, was not found in name map.)
(Residue 7035: WAT, Nonterminal, was not found in name map.)
(Residue 7036: WAT, Nonterminal, was not found in name map.)
(Residue 7037: WAT, Nonterminal, was not found in name map.)
(Residue 7038: WAT, Nonterminal, was not found in name map.)
(Residue 7039: WAT, Nonterminal, was not found in name map.)
(Residue 7040: WAT, Nonterminal, was not found in name map.)
(Residue 7041: WAT, Nonterminal, was not found in name map.)
(Residue 7042: WAT, Nonterminal, was not found in name map.)
(Residue 7043: WAT, Nonterminal, was not found in name map.)
(Residue 7044: WAT, Nonterminal, was not found in name map.)
(Residue 7045: WAT, Nonterminal, was not found in name map.)
(Residue 7046: WAT, Nonterminal, was not found in name map.)
(Residue 7047: WAT, Nonterminal, was not found in name map.)
(Residue 7048: WAT, Nonterminal, was not found in name map.)
(Residue 7049: WAT, Nonterminal, was not found in name map.)
(Residue 7050: WAT, Nonterminal, was not found in name map.)
(Residue 7051: WAT, Nonterminal, was not found in name map.)
(Residue 7052: WAT, Nonterminal, was not found in name map.)
(Residue 7053: WAT, Nonterminal, was not found in name map.)
(Residue 7054: WAT, Nonterminal, was not found in name map.)
(Residue 7055: WAT, Nonterminal, was not found in name map.)
(Residue 7056: WAT, Nonterminal, was not found in name map.)
(Residue 7057: WAT, Nonterminal, was not found in name map.)
(Residue 7058: WAT, Nonterminal, was not found in name map.)
(Residue 7059: WAT, Nonterminal, was not found in name map.)
(Residue 7060: WAT, Nonterminal, was not found in name map.)
(Residue 7061: WAT, Nonterminal, was not found in name map.)
(Residue 7062: WAT, Nonterminal, was not found in name map.)
(Residue 7063: WAT, Nonterminal, was not found in name map.)
(Residue 7064: WAT, Nonterminal, was not found in name map.)
(Residue 7065: WAT, Nonterminal, was not found in name map.)
(Residue 7066: WAT, Nonterminal, was not found in name map.)
(Residue 7067: WAT, Nonterminal, was not found in name map.)
(Residue 7068: WAT, Nonterminal, was not found in name map.)
(Residue 7069: WAT, Nonterminal, was not found in name map.)
(Residue 7070: WAT, Nonterminal, was not found in name map.)
(Residue 7071: WAT, Nonterminal, was not found in name map.)
(Residue 7072: WAT, Nonterminal, was not found in name map.)
(Residue 7073: WAT, Nonterminal, was not found in name map.)
(Residue 7074: WAT, Nonterminal, was not found in name map.)
(Residue 7075: WAT, Nonterminal, was not found in name map.)
(Residue 7076: WAT, Nonterminal, was not found in name map.)
(Residue 7077: WAT, Nonterminal, was not found in name map.)
(Residue 7078: WAT, Nonterminal, was not found in name map.)
(Residue 7079: WAT, Nonterminal, was not found in name map.)
(Residue 7080: WAT, Nonterminal, was not found in name map.)
(Residue 7081: WAT, Nonterminal, was not found in name map.)
(Residue 7082: WAT, Nonterminal, was not found in name map.)
(Residue 7083: WAT, Nonterminal, was not found in name map.)
(Residue 7084: WAT, Nonterminal, was not found in name map.)
(Residue 7085: WAT, Nonterminal, was not found in name map.)
(Residue 7086: WAT, Nonterminal, was not found in name map.)
(Residue 7087: WAT, Nonterminal, was not found in name map.)
(Residue 7088: WAT, Nonterminal, was not found in name map.)
(Residue 7089: WAT, Nonterminal, was not found in name map.)
(Residue 7090: WAT, Nonterminal, was not found in name map.)
(Residue 7091: WAT, Nonterminal, was not found in name map.)
(Residue 7092: WAT, Nonterminal, was not found in name map.)
(Residue 7093: WAT, Nonterminal, was not found in name map.)
(Residue 7094: WAT, Nonterminal, was not found in name map.)
(Residue 7095: WAT, Nonterminal, was not found in name map.)
(Residue 7096: WAT, Nonterminal, was not found in name map.)
(Residue 7097: WAT, Nonterminal, was not found in name map.)
(Residue 7098: WAT, Nonterminal, was not found in name map.)
(Residue 7099: WAT, Nonterminal, was not found in name map.)
(Residue 7100: WAT, Nonterminal, was not found in name map.)
(Residue 7101: WAT, Nonterminal, was not found in name map.)
(Residue 7102: WAT, Nonterminal, was not found in name map.)
(Residue 7103: WAT, Nonterminal, was not found in name map.)
(Residue 7104: WAT, Nonterminal, was not found in name map.)
(Residue 7105: WAT, Nonterminal, was not found in name map.)
(Residue 7106: WAT, Nonterminal, was not found in name map.)
(Residue 7107: WAT, Nonterminal, was not found in name map.)
(Residue 7108: WAT, Nonterminal, was not found in name map.)
(Residue 7109: WAT, Nonterminal, was not found in name map.)
(Residue 7110: WAT, Nonterminal, was not found in name map.)
(Residue 7111: WAT, Nonterminal, was not found in name map.)
(Residue 7112: WAT, Nonterminal, was not found in name map.)
(Residue 7113: WAT, Nonterminal, was not found in name map.)
(Residue 7114: WAT, Nonterminal, was not found in name map.)
(Residue 7115: WAT, Nonterminal, was not found in name map.)
(Residue 7116: WAT, Nonterminal, was not found in name map.)
(Residue 7117: WAT, Nonterminal, was not found in name map.)
(Residue 7118: WAT, Nonterminal, was not found in name map.)
(Residue 7119: WAT, Nonterminal, was not found in name map.)
(Residue 7120: WAT, Nonterminal, was not found in name map.)
(Residue 7121: WAT, Nonterminal, was not found in name map.)
(Residue 7122: WAT, Nonterminal, was not found in name map.)
(Residue 7123: WAT, Nonterminal, was not found in name map.)
(Residue 7124: WAT, Nonterminal, was not found in name map.)
(Residue 7125: WAT, Nonterminal, was not found in name map.)
(Residue 7126: WAT, Nonterminal, was not found in name map.)
(Residue 7127: WAT, Nonterminal, was not found in name map.)
(Residue 7128: WAT, Nonterminal, was not found in name map.)
(Residue 7129: WAT, Nonterminal, was not found in name map.)
(Residue 7130: WAT, Nonterminal, was not found in name map.)
(Residue 7131: WAT, Nonterminal, was not found in name map.)
(Residue 7132: WAT, Nonterminal, was not found in name map.)
(Residue 7133: WAT, Nonterminal, was not found in name map.)
(Residue 7134: WAT, Nonterminal, was not found in name map.)
(Residue 7135: WAT, Nonterminal, was not found in name map.)
(Residue 7136: WAT, Nonterminal, was not found in name map.)
(Residue 7137: WAT, Nonterminal, was not found in name map.)
(Residue 7138: WAT, Nonterminal, was not found in name map.)
(Residue 7139: WAT, Nonterminal, was not found in name map.)
(Residue 7140: WAT, Nonterminal, was not found in name map.)
(Residue 7141: WAT, Nonterminal, was not found in name map.)
(Residue 7142: WAT, Nonterminal, was not found in name map.)
(Residue 7143: WAT, Nonterminal, was not found in name map.)
(Residue 7144: WAT, Nonterminal, was not found in name map.)
(Residue 7145: WAT, Nonterminal, was not found in name map.)
(Residue 7146: WAT, Nonterminal, was not found in name map.)
(Residue 7147: WAT, Nonterminal, was not found in name map.)
(Residue 7148: WAT, Nonterminal, was not found in name map.)
(Residue 7149: WAT, Nonterminal, was not found in name map.)
(Residue 7150: WAT, Nonterminal, was not found in name map.)
(Residue 7151: WAT, Nonterminal, was not found in name map.)
(Residue 7152: WAT, Nonterminal, was not found in name map.)
(Residue 7153: WAT, Nonterminal, was not found in name map.)
(Residue 7154: WAT, Nonterminal, was not found in name map.)
(Residue 7155: WAT, Nonterminal, was not found in name map.)
(Residue 7156: WAT, Nonterminal, was not found in name map.)
(Residue 7157: WAT, Nonterminal, was not found in name map.)
(Residue 7158: WAT, Nonterminal, was not found in name map.)
(Residue 7159: WAT, Nonterminal, was not found in name map.)
(Residue 7160: WAT, Nonterminal, was not found in name map.)
(Residue 7161: WAT, Nonterminal, was not found in name map.)
(Residue 7162: WAT, Nonterminal, was not found in name map.)
(Residue 7163: WAT, Nonterminal, was not found in name map.)
(Residue 7164: WAT, Nonterminal, was not found in name map.)
(Residue 7165: WAT, Nonterminal, was not found in name map.)
(Residue 7166: WAT, Nonterminal, was not found in name map.)
(Residue 7167: WAT, Nonterminal, was not found in name map.)
(Residue 7168: WAT, Nonterminal, was not found in name map.)
(Residue 7169: WAT, Nonterminal, was not found in name map.)
(Residue 7170: WAT, Nonterminal, was not found in name map.)
(Residue 7171: WAT, Nonterminal, was not found in name map.)
(Residue 7172: WAT, Nonterminal, was not found in name map.)
(Residue 7173: WAT, Nonterminal, was not found in name map.)
(Residue 7174: WAT, Nonterminal, was not found in name map.)
(Residue 7175: WAT, Nonterminal, was not found in name map.)
(Residue 7176: WAT, Nonterminal, was not found in name map.)
(Residue 7177: WAT, Nonterminal, was not found in name map.)
(Residue 7178: WAT, Nonterminal, was not found in name map.)
(Residue 7179: WAT, Nonterminal, was not found in name map.)
(Residue 7180: WAT, Nonterminal, was not found in name map.)
(Residue 7181: WAT, Nonterminal, was not found in name map.)
(Residue 7182: WAT, Nonterminal, was not found in name map.)
(Residue 7183: WAT, Nonterminal, was not found in name map.)
(Residue 7184: WAT, Nonterminal, was not found in name map.)
(Residue 7185: WAT, Nonterminal, was not found in name map.)
(Residue 7186: WAT, Nonterminal, was not found in name map.)
(Residue 7187: WAT, Nonterminal, was not found in name map.)
(Residue 7188: WAT, Nonterminal, was not found in name map.)
(Residue 7189: WAT, Nonterminal, was not found in name map.)
(Residue 7190: WAT, Nonterminal, was not found in name map.)
(Residue 7191: WAT, Nonterminal, was not found in name map.)
(Residue 7192: WAT, Nonterminal, was not found in name map.)
(Residue 7193: WAT, Nonterminal, was not found in name map.)
(Residue 7194: WAT, Nonterminal, was not found in name map.)
(Residue 7195: WAT, Nonterminal, was not found in name map.)
(Residue 7196: WAT, Nonterminal, was not found in name map.)
(Residue 7197: WAT, Nonterminal, was not found in name map.)
(Residue 7198: WAT, Nonterminal, was not found in name map.)
(Residue 7199: WAT, Nonterminal, was not found in name map.)
(Residue 7200: WAT, Nonterminal, was not found in name map.)
(Residue 7201: WAT, Nonterminal, was not found in name map.)
(Residue 7202: WAT, Nonterminal, was not found in name map.)
(Residue 7203: WAT, Nonterminal, was not found in name map.)
(Residue 7204: WAT, Nonterminal, was not found in name map.)
(Residue 7205: WAT, Nonterminal, was not found in name map.)
(Residue 7206: WAT, Nonterminal, was not found in name map.)
(Residue 7207: WAT, Nonterminal, was not found in name map.)
(Residue 7208: WAT, Nonterminal, was not found in name map.)
(Residue 7209: WAT, Nonterminal, was not found in name map.)
(Residue 7210: WAT, Nonterminal, was not found in name map.)
(Residue 7211: WAT, Nonterminal, was not found in name map.)
(Residue 7212: WAT, Nonterminal, was not found in name map.)
(Residue 7213: WAT, Nonterminal, was not found in name map.)
(Residue 7214: WAT, Nonterminal, was not found in name map.)
(Residue 7215: WAT, Nonterminal, was not found in name map.)
(Residue 7216: WAT, Nonterminal, was not found in name map.)
(Residue 7217: WAT, Nonterminal, was not found in name map.)
(Residue 7218: WAT, Nonterminal, was not found in name map.)
(Residue 7219: WAT, Nonterminal, was not found in name map.)
(Residue 7220: WAT, Nonterminal, was not found in name map.)
(Residue 7221: WAT, Nonterminal, was not found in name map.)
(Residue 7222: WAT, Nonterminal, was not found in name map.)
(Residue 7223: WAT, Nonterminal, was not found in name map.)
(Residue 7224: WAT, Nonterminal, was not found in name map.)
(Residue 7225: WAT, Nonterminal, was not found in name map.)
(Residue 7226: WAT, Nonterminal, was not found in name map.)
(Residue 7227: WAT, Nonterminal, was not found in name map.)
(Residue 7228: WAT, Nonterminal, was not found in name map.)
(Residue 7229: WAT, Nonterminal, was not found in name map.)
(Residue 7230: WAT, Nonterminal, was not found in name map.)
(Residue 7231: WAT, Nonterminal, was not found in name map.)
(Residue 7232: WAT, Nonterminal, was not found in name map.)
(Residue 7233: WAT, Nonterminal, was not found in name map.)
(Residue 7234: WAT, Nonterminal, was not found in name map.)
(Residue 7235: WAT, Nonterminal, was not found in name map.)
(Residue 7236: WAT, Nonterminal, was not found in name map.)
(Residue 7237: WAT, Nonterminal, was not found in name map.)
(Residue 7238: WAT, Nonterminal, was not found in name map.)
(Residue 7239: WAT, Nonterminal, was not found in name map.)
(Residue 7240: WAT, Nonterminal, was not found in name map.)
(Residue 7241: WAT, Nonterminal, was not found in name map.)
(Residue 7242: WAT, Nonterminal, was not found in name map.)
(Residue 7243: WAT, Nonterminal, was not found in name map.)
(Residue 7244: WAT, Nonterminal, was not found in name map.)
(Residue 7245: WAT, Nonterminal, was not found in name map.)
(Residue 7246: WAT, Nonterminal, was not found in name map.)
(Residue 7247: WAT, Nonterminal, was not found in name map.)
(Residue 7248: WAT, Nonterminal, was not found in name map.)
(Residue 7249: WAT, Nonterminal, was not found in name map.)
(Residue 7250: WAT, Nonterminal, was not found in name map.)
(Residue 7251: WAT, Nonterminal, was not found in name map.)
(Residue 7252: WAT, Nonterminal, was not found in name map.)
(Residue 7253: WAT, Nonterminal, was not found in name map.)
(Residue 7254: WAT, Nonterminal, was not found in name map.)
(Residue 7255: WAT, Nonterminal, was not found in name map.)
(Residue 7256: WAT, Nonterminal, was not found in name map.)
(Residue 7257: WAT, Nonterminal, was not found in name map.)
(Residue 7258: WAT, Nonterminal, was not found in name map.)
(Residue 7259: WAT, Nonterminal, was not found in name map.)
(Residue 7260: WAT, Nonterminal, was not found in name map.)
(Residue 7261: WAT, Nonterminal, was not found in name map.)
(Residue 7262: WAT, Nonterminal, was not found in name map.)
(Residue 7263: WAT, Nonterminal, was not found in name map.)
(Residue 7264: WAT, Nonterminal, was not found in name map.)
(Residue 7265: WAT, Nonterminal, was not found in name map.)
(Residue 7266: WAT, Nonterminal, was not found in name map.)
(Residue 7267: WAT, Nonterminal, was not found in name map.)
(Residue 7268: WAT, Nonterminal, was not found in name map.)
(Residue 7269: WAT, Nonterminal, was not found in name map.)
(Residue 7270: WAT, Nonterminal, was not found in name map.)
(Residue 7271: WAT, Nonterminal, was not found in name map.)
(Residue 7272: WAT, Nonterminal, was not found in name map.)
(Residue 7273: WAT, Nonterminal, was not found in name map.)
(Residue 7274: WAT, Nonterminal, was not found in name map.)
(Residue 7275: WAT, Nonterminal, was not found in name map.)
(Residue 7276: WAT, Nonterminal, was not found in name map.)
(Residue 7277: WAT, Nonterminal, was not found in name map.)
(Residue 7278: WAT, Nonterminal, was not found in name map.)
(Residue 7279: WAT, Nonterminal, was not found in name map.)
(Residue 7280: WAT, Nonterminal, was not found in name map.)
(Residue 7281: WAT, Nonterminal, was not found in name map.)
(Residue 7282: WAT, Nonterminal, was not found in name map.)
(Residue 7283: WAT, Nonterminal, was not found in name map.)
(Residue 7284: WAT, Nonterminal, was not found in name map.)
(Residue 7285: WAT, Nonterminal, was not found in name map.)
(Residue 7286: WAT, Nonterminal, was not found in name map.)
(Residue 7287: WAT, Nonterminal, was not found in name map.)
(Residue 7288: WAT, Nonterminal, was not found in name map.)
(Residue 7289: WAT, Nonterminal, was not found in name map.)
(Residue 7290: WAT, Nonterminal, was not found in name map.)
(Residue 7291: WAT, Nonterminal, was not found in name map.)
(Residue 7292: WAT, Nonterminal, was not found in name map.)
(Residue 7293: WAT, Nonterminal, was not found in name map.)
(Residue 7294: WAT, Nonterminal, was not found in name map.)
(Residue 7295: WAT, Nonterminal, was not found in name map.)
(Residue 7296: WAT, Nonterminal, was not found in name map.)
(Residue 7297: WAT, Nonterminal, was not found in name map.)
(Residue 7298: WAT, Nonterminal, was not found in name map.)
(Residue 7299: WAT, Nonterminal, was not found in name map.)
(Residue 7300: WAT, Nonterminal, was not found in name map.)
(Residue 7301: WAT, Nonterminal, was not found in name map.)
(Residue 7302: WAT, Nonterminal, was not found in name map.)
(Residue 7303: WAT, Nonterminal, was not found in name map.)
(Residue 7304: WAT, Nonterminal, was not found in name map.)
(Residue 7305: WAT, Nonterminal, was not found in name map.)
(Residue 7306: WAT, Nonterminal, was not found in name map.)
(Residue 7307: WAT, Nonterminal, was not found in name map.)
(Residue 7308: WAT, Nonterminal, was not found in name map.)
(Residue 7309: WAT, Nonterminal, was not found in name map.)
(Residue 7310: WAT, Nonterminal, was not found in name map.)
(Residue 7311: WAT, Nonterminal, was not found in name map.)
(Residue 7312: WAT, Nonterminal, was not found in name map.)
(Residue 7313: WAT, Nonterminal, was not found in name map.)
(Residue 7314: WAT, Nonterminal, was not found in name map.)
(Residue 7315: WAT, Nonterminal, was not found in name map.)
(Residue 7316: WAT, Nonterminal, was not found in name map.)
(Residue 7317: WAT, Nonterminal, was not found in name map.)
(Residue 7318: WAT, Nonterminal, was not found in name map.)
(Residue 7319: WAT, Nonterminal, was not found in name map.)
(Residue 7320: WAT, Nonterminal, was not found in name map.)
(Residue 7321: WAT, Nonterminal, was not found in name map.)
(Residue 7322: WAT, Nonterminal, was not found in name map.)
(Residue 7323: WAT, Nonterminal, was not found in name map.)
(Residue 7324: WAT, Nonterminal, was not found in name map.)
(Residue 7325: WAT, Nonterminal, was not found in name map.)
(Residue 7326: WAT, Nonterminal, was not found in name map.)
(Residue 7327: WAT, Nonterminal, was not found in name map.)
(Residue 7328: WAT, Nonterminal, was not found in name map.)
(Residue 7329: WAT, Nonterminal, was not found in name map.)
(Residue 7330: WAT, Nonterminal, was not found in name map.)
(Residue 7331: WAT, Nonterminal, was not found in name map.)
(Residue 7332: WAT, Nonterminal, was not found in name map.)
(Residue 7333: WAT, Nonterminal, was not found in name map.)
(Residue 7334: WAT, Nonterminal, was not found in name map.)
(Residue 7335: WAT, Nonterminal, was not found in name map.)
(Residue 7336: WAT, Nonterminal, was not found in name map.)
(Residue 7337: WAT, Nonterminal, was not found in name map.)
(Residue 7338: WAT, Nonterminal, was not found in name map.)
(Residue 7339: WAT, Nonterminal, was not found in name map.)
(Residue 7340: WAT, Nonterminal, was not found in name map.)
(Residue 7341: WAT, Nonterminal, was not found in name map.)
(Residue 7342: WAT, Nonterminal, was not found in name map.)
(Residue 7343: WAT, Nonterminal, was not found in name map.)
(Residue 7344: WAT, Nonterminal, was not found in name map.)
(Residue 7345: WAT, Nonterminal, was not found in name map.)
(Residue 7346: WAT, Nonterminal, was not found in name map.)
(Residue 7347: WAT, Nonterminal, was not found in name map.)
(Residue 7348: WAT, Nonterminal, was not found in name map.)
(Residue 7349: WAT, Nonterminal, was not found in name map.)
(Residue 7350: WAT, Nonterminal, was not found in name map.)
(Residue 7351: WAT, Nonterminal, was not found in name map.)
(Residue 7352: WAT, Nonterminal, was not found in name map.)
(Residue 7353: WAT, Nonterminal, was not found in name map.)
(Residue 7354: WAT, Nonterminal, was not found in name map.)
(Residue 7355: WAT, Nonterminal, was not found in name map.)
(Residue 7356: WAT, Nonterminal, was not found in name map.)
(Residue 7357: WAT, Nonterminal, was not found in name map.)
(Residue 7358: WAT, Nonterminal, was not found in name map.)
(Residue 7359: WAT, Nonterminal, was not found in name map.)
(Residue 7360: WAT, Nonterminal, was not found in name map.)
(Residue 7361: WAT, Nonterminal, was not found in name map.)
(Residue 7362: WAT, Nonterminal, was not found in name map.)
(Residue 7363: WAT, Nonterminal, was not found in name map.)
(Residue 7364: WAT, Nonterminal, was not found in name map.)
(Residue 7365: WAT, Nonterminal, was not found in name map.)
(Residue 7366: WAT, Nonterminal, was not found in name map.)
(Residue 7367: WAT, Nonterminal, was not found in name map.)
(Residue 7368: WAT, Nonterminal, was not found in name map.)
(Residue 7369: WAT, Nonterminal, was not found in name map.)
(Residue 7370: WAT, Nonterminal, was not found in name map.)
(Residue 7371: WAT, Nonterminal, was not found in name map.)
(Residue 7372: WAT, Nonterminal, was not found in name map.)
(Residue 7373: WAT, Nonterminal, was not found in name map.)
(Residue 7374: WAT, Nonterminal, was not found in name map.)
(Residue 7375: WAT, Nonterminal, was not found in name map.)
(Residue 7376: WAT, Nonterminal, was not found in name map.)
(Residue 7377: WAT, Nonterminal, was not found in name map.)
(Residue 7378: WAT, Nonterminal, was not found in name map.)
(Residue 7379: WAT, Nonterminal, was not found in name map.)
(Residue 7380: WAT, Nonterminal, was not found in name map.)
(Residue 7381: WAT, Nonterminal, was not found in name map.)
(Residue 7382: WAT, Nonterminal, was not found in name map.)
(Residue 7383: WAT, Nonterminal, was not found in name map.)
(Residue 7384: WAT, Nonterminal, was not found in name map.)
(Residue 7385: WAT, Nonterminal, was not found in name map.)
(Residue 7386: WAT, Nonterminal, was not found in name map.)
(Residue 7387: WAT, Nonterminal, was not found in name map.)
(Residue 7388: WAT, Nonterminal, was not found in name map.)
(Residue 7389: WAT, Nonterminal, was not found in name map.)
(Residue 7390: WAT, Nonterminal, was not found in name map.)
(Residue 7391: WAT, Nonterminal, was not found in name map.)
(Residue 7392: WAT, Nonterminal, was not found in name map.)
(Residue 7393: WAT, Nonterminal, was not found in name map.)
(Residue 7394: WAT, Nonterminal, was not found in name map.)
(Residue 7395: WAT, Nonterminal, was not found in name map.)
(Residue 7396: WAT, Nonterminal, was not found in name map.)
(Residue 7397: WAT, Nonterminal, was not found in name map.)
(Residue 7398: WAT, Nonterminal, was not found in name map.)
(Residue 7399: WAT, Nonterminal, was not found in name map.)
(Residue 7400: WAT, Nonterminal, was not found in name map.)
(Residue 7401: WAT, Nonterminal, was not found in name map.)
(Residue 7402: WAT, Nonterminal, was not found in name map.)
(Residue 7403: WAT, Nonterminal, was not found in name map.)
(Residue 7404: WAT, Nonterminal, was not found in name map.)
(Residue 7405: WAT, Nonterminal, was not found in name map.)
(Residue 7406: WAT, Nonterminal, was not found in name map.)
(Residue 7407: WAT, Nonterminal, was not found in name map.)
(Residue 7408: WAT, Nonterminal, was not found in name map.)
(Residue 7409: WAT, Nonterminal, was not found in name map.)
(Residue 7410: WAT, Nonterminal, was not found in name map.)
(Residue 7411: WAT, Nonterminal, was not found in name map.)
(Residue 7412: WAT, Nonterminal, was not found in name map.)
(Residue 7413: WAT, Nonterminal, was not found in name map.)
(Residue 7414: WAT, Nonterminal, was not found in name map.)
(Residue 7415: WAT, Nonterminal, was not found in name map.)
(Residue 7416: WAT, Nonterminal, was not found in name map.)
(Residue 7417: WAT, Nonterminal, was not found in name map.)
(Residue 7418: WAT, Nonterminal, was not found in name map.)
(Residue 7419: WAT, Nonterminal, was not found in name map.)
(Residue 7420: WAT, Nonterminal, was not found in name map.)
(Residue 7421: WAT, Nonterminal, was not found in name map.)
(Residue 7422: WAT, Nonterminal, was not found in name map.)
(Residue 7423: WAT, Nonterminal, was not found in name map.)
(Residue 7424: WAT, Nonterminal, was not found in name map.)
(Residue 7425: WAT, Nonterminal, was not found in name map.)
(Residue 7426: WAT, Nonterminal, was not found in name map.)
(Residue 7427: WAT, Nonterminal, was not found in name map.)
(Residue 7428: WAT, Nonterminal, was not found in name map.)
(Residue 7429: WAT, Nonterminal, was not found in name map.)
(Residue 7430: WAT, Nonterminal, was not found in name map.)
(Residue 7431: WAT, Nonterminal, was not found in name map.)
(Residue 7432: WAT, Nonterminal, was not found in name map.)
(Residue 7433: WAT, Nonterminal, was not found in name map.)
(Residue 7434: WAT, Nonterminal, was not found in name map.)
(Residue 7435: WAT, Nonterminal, was not found in name map.)
(Residue 7436: WAT, Nonterminal, was not found in name map.)
(Residue 7437: WAT, Nonterminal, was not found in name map.)
(Residue 7438: WAT, Nonterminal, was not found in name map.)
(Residue 7439: WAT, Nonterminal, was not found in name map.)
(Residue 7440: WAT, Nonterminal, was not found in name map.)
(Residue 7441: WAT, Nonterminal, was not found in name map.)
(Residue 7442: WAT, Nonterminal, was not found in name map.)
(Residue 7443: WAT, Nonterminal, was not found in name map.)
(Residue 7444: WAT, Nonterminal, was not found in name map.)
(Residue 7445: WAT, Nonterminal, was not found in name map.)
(Residue 7446: WAT, Nonterminal, was not found in name map.)
(Residue 7447: WAT, Nonterminal, was not found in name map.)
(Residue 7448: WAT, Nonterminal, was not found in name map.)
(Residue 7449: WAT, Nonterminal, was not found in name map.)
(Residue 7450: WAT, Nonterminal, was not found in name map.)
(Residue 7451: WAT, Nonterminal, was not found in name map.)
(Residue 7452: WAT, Nonterminal, was not found in name map.)
(Residue 7453: WAT, Nonterminal, was not found in name map.)
(Residue 7454: WAT, Nonterminal, was not found in name map.)
(Residue 7455: WAT, Nonterminal, was not found in name map.)
(Residue 7456: WAT, Nonterminal, was not found in name map.)
(Residue 7457: WAT, Nonterminal, was not found in name map.)
(Residue 7458: WAT, Nonterminal, was not found in name map.)
(Residue 7459: WAT, Nonterminal, was not found in name map.)
(Residue 7460: WAT, Nonterminal, was not found in name map.)
(Residue 7461: WAT, Nonterminal, was not found in name map.)
(Residue 7462: WAT, Nonterminal, was not found in name map.)
(Residue 7463: WAT, Nonterminal, was not found in name map.)
(Residue 7464: WAT, Nonterminal, was not found in name map.)
(Residue 7465: WAT, Nonterminal, was not found in name map.)
(Residue 7466: WAT, Nonterminal, was not found in name map.)
(Residue 7467: WAT, Nonterminal, was not found in name map.)
(Residue 7468: WAT, Nonterminal, was not found in name map.)
(Residue 7469: WAT, Nonterminal, was not found in name map.)
(Residue 7470: WAT, Nonterminal, was not found in name map.)
(Residue 7471: WAT, Nonterminal, was not found in name map.)
(Residue 7472: WAT, Nonterminal, was not found in name map.)
(Residue 7473: WAT, Nonterminal, was not found in name map.)
(Residue 7474: WAT, Nonterminal, was not found in name map.)
(Residue 7475: WAT, Nonterminal, was not found in name map.)
(Residue 7476: WAT, Nonterminal, was not found in name map.)
(Residue 7477: WAT, Nonterminal, was not found in name map.)
(Residue 7478: WAT, Nonterminal, was not found in name map.)
(Residue 7479: WAT, Nonterminal, was not found in name map.)
(Residue 7480: WAT, Nonterminal, was not found in name map.)
(Residue 7481: WAT, Nonterminal, was not found in name map.)
(Residue 7482: WAT, Nonterminal, was not found in name map.)
(Residue 7483: WAT, Nonterminal, was not found in name map.)
(Residue 7484: WAT, Nonterminal, was not found in name map.)
(Residue 7485: WAT, Nonterminal, was not found in name map.)
(Residue 7486: WAT, Nonterminal, was not found in name map.)
(Residue 7487: WAT, Nonterminal, was not found in name map.)
(Residue 7488: WAT, Nonterminal, was not found in name map.)
(Residue 7489: WAT, Nonterminal, was not found in name map.)
(Residue 7490: WAT, Nonterminal, was not found in name map.)
(Residue 7491: WAT, Nonterminal, was not found in name map.)
(Residue 7492: WAT, Nonterminal, was not found in name map.)
(Residue 7493: WAT, Nonterminal, was not found in name map.)
(Residue 7494: WAT, Nonterminal, was not found in name map.)
(Residue 7495: WAT, Nonterminal, was not found in name map.)
(Residue 7496: WAT, Nonterminal, was not found in name map.)
(Residue 7497: WAT, Nonterminal, was not found in name map.)
(Residue 7498: WAT, Nonterminal, was not found in name map.)
(Residue 7499: WAT, Nonterminal, was not found in name map.)
(Residue 7500: WAT, Nonterminal, was not found in name map.)
(Residue 7501: WAT, Nonterminal, was not found in name map.)
(Residue 7502: WAT, Nonterminal, was not found in name map.)
(Residue 7503: WAT, Nonterminal, was not found in name map.)
(Residue 7504: WAT, Nonterminal, was not found in name map.)
(Residue 7505: WAT, Nonterminal, was not found in name map.)
(Residue 7506: WAT, Nonterminal, was not found in name map.)
(Residue 7507: WAT, Nonterminal, was not found in name map.)
(Residue 7508: WAT, Nonterminal, was not found in name map.)
(Residue 7509: WAT, Nonterminal, was not found in name map.)
(Residue 7510: WAT, Nonterminal, was not found in name map.)
(Residue 7511: WAT, Nonterminal, was not found in name map.)
(Residue 7512: WAT, Nonterminal, was not found in name map.)
(Residue 7513: WAT, Nonterminal, was not found in name map.)
(Residue 7514: WAT, Nonterminal, was not found in name map.)
(Residue 7515: WAT, Nonterminal, was not found in name map.)
(Residue 7516: WAT, Nonterminal, was not found in name map.)
(Residue 7517: WAT, Nonterminal, was not found in name map.)
(Residue 7518: WAT, Nonterminal, was not found in name map.)
(Residue 7519: WAT, Nonterminal, was not found in name map.)
(Residue 7520: WAT, Nonterminal, was not found in name map.)
(Residue 7521: WAT, Nonterminal, was not found in name map.)
(Residue 7522: WAT, Nonterminal, was not found in name map.)
(Residue 7523: WAT, Nonterminal, was not found in name map.)
(Residue 7524: WAT, Nonterminal, was not found in name map.)
(Residue 7525: WAT, Nonterminal, was not found in name map.)
(Residue 7526: WAT, Nonterminal, was not found in name map.)
(Residue 7527: WAT, Nonterminal, was not found in name map.)
(Residue 7528: WAT, Nonterminal, was not found in name map.)
(Residue 7529: WAT, Nonterminal, was not found in name map.)
(Residue 7530: WAT, Nonterminal, was not found in name map.)
(Residue 7531: WAT, Nonterminal, was not found in name map.)
(Residue 7532: WAT, Nonterminal, was not found in name map.)
(Residue 7533: WAT, Nonterminal, was not found in name map.)
(Residue 7534: WAT, Nonterminal, was not found in name map.)
(Residue 7535: WAT, Nonterminal, was not found in name map.)
(Residue 7536: WAT, Nonterminal, was not found in name map.)
(Residue 7537: WAT, Nonterminal, was not found in name map.)
(Residue 7538: WAT, Nonterminal, was not found in name map.)
(Residue 7539: WAT, Nonterminal, was not found in name map.)
(Residue 7540: WAT, Nonterminal, was not found in name map.)
(Residue 7541: WAT, Nonterminal, was not found in name map.)
(Residue 7542: WAT, Nonterminal, was not found in name map.)
(Residue 7543: WAT, Nonterminal, was not found in name map.)
(Residue 7544: WAT, Nonterminal, was not found in name map.)
(Residue 7545: WAT, Nonterminal, was not found in name map.)
(Residue 7546: WAT, Nonterminal, was not found in name map.)
(Residue 7547: WAT, Nonterminal, was not found in name map.)
(Residue 7548: WAT, Nonterminal, was not found in name map.)
(Residue 7549: WAT, Nonterminal, was not found in name map.)
(Residue 7550: WAT, Nonterminal, was not found in name map.)
(Residue 7551: WAT, Nonterminal, was not found in name map.)
(Residue 7552: WAT, Nonterminal, was not found in name map.)
(Residue 7553: WAT, Nonterminal, was not found in name map.)
(Residue 7554: WAT, Nonterminal, was not found in name map.)
(Residue 7555: WAT, Nonterminal, was not found in name map.)
(Residue 7556: WAT, Nonterminal, was not found in name map.)
(Residue 7557: WAT, Nonterminal, was not found in name map.)
(Residue 7558: WAT, Nonterminal, was not found in name map.)
(Residue 7559: WAT, Nonterminal, was not found in name map.)
(Residue 7560: WAT, Nonterminal, was not found in name map.)
(Residue 7561: WAT, Nonterminal, was not found in name map.)
(Residue 7562: WAT, Nonterminal, was not found in name map.)
(Residue 7563: WAT, Nonterminal, was not found in name map.)
(Residue 7564: WAT, Nonterminal, was not found in name map.)
(Residue 7565: WAT, Nonterminal, was not found in name map.)
(Residue 7566: WAT, Nonterminal, was not found in name map.)
(Residue 7567: WAT, Nonterminal, was not found in name map.)
(Residue 7568: WAT, Nonterminal, was not found in name map.)
(Residue 7569: WAT, Nonterminal, was not found in name map.)
(Residue 7570: WAT, Nonterminal, was not found in name map.)
(Residue 7571: WAT, Nonterminal, was not found in name map.)
(Residue 7572: WAT, Nonterminal, was not found in name map.)
(Residue 7573: WAT, Nonterminal, was not found in name map.)
(Residue 7574: WAT, Nonterminal, was not found in name map.)
(Residue 7575: WAT, Nonterminal, was not found in name map.)
(Residue 7576: WAT, Nonterminal, was not found in name map.)
(Residue 7577: WAT, Nonterminal, was not found in name map.)
(Residue 7578: WAT, Nonterminal, was not found in name map.)
(Residue 7579: WAT, Nonterminal, was not found in name map.)
(Residue 7580: WAT, Nonterminal, was not found in name map.)
(Residue 7581: WAT, Nonterminal, was not found in name map.)
(Residue 7582: WAT, Nonterminal, was not found in name map.)
(Residue 7583: WAT, Nonterminal, was not found in name map.)
(Residue 7584: WAT, Nonterminal, was not found in name map.)
(Residue 7585: WAT, Nonterminal, was not found in name map.)
(Residue 7586: WAT, Nonterminal, was not found in name map.)
(Residue 7587: WAT, Nonterminal, was not found in name map.)
(Residue 7588: WAT, Nonterminal, was not found in name map.)
(Residue 7589: WAT, Nonterminal, was not found in name map.)
(Residue 7590: WAT, Nonterminal, was not found in name map.)
(Residue 7591: WAT, Nonterminal, was not found in name map.)
(Residue 7592: WAT, Nonterminal, was not found in name map.)
(Residue 7593: WAT, Nonterminal, was not found in name map.)
(Residue 7594: WAT, Nonterminal, was not found in name map.)
(Residue 7595: WAT, Nonterminal, was not found in name map.)
(Residue 7596: WAT, Nonterminal, was not found in name map.)
(Residue 7597: WAT, Nonterminal, was not found in name map.)
(Residue 7598: WAT, Nonterminal, was not found in name map.)
(Residue 7599: WAT, Nonterminal, was not found in name map.)
(Residue 7600: WAT, Nonterminal, was not found in name map.)
(Residue 7601: WAT, Nonterminal, was not found in name map.)
(Residue 7602: WAT, Nonterminal, was not found in name map.)
(Residue 7603: WAT, Nonterminal, was not found in name map.)
(Residue 7604: WAT, Nonterminal, was not found in name map.)
(Residue 7605: WAT, Nonterminal, was not found in name map.)
(Residue 7606: WAT, Nonterminal, was not found in name map.)
(Residue 7607: WAT, Nonterminal, was not found in name map.)
(Residue 7608: WAT, Nonterminal, was not found in name map.)
(Residue 7609: WAT, Nonterminal, was not found in name map.)
(Residue 7610: WAT, Nonterminal, was not found in name map.)
(Residue 7611: WAT, Nonterminal, was not found in name map.)
(Residue 7612: WAT, Nonterminal, was not found in name map.)
(Residue 7613: WAT, Nonterminal, was not found in name map.)
(Residue 7614: WAT, Nonterminal, was not found in name map.)
(Residue 7615: WAT, Nonterminal, was not found in name map.)
(Residue 7616: WAT, Nonterminal, was not found in name map.)
(Residue 7617: WAT, Nonterminal, was not found in name map.)
(Residue 7618: WAT, Nonterminal, was not found in name map.)
(Residue 7619: WAT, Nonterminal, was not found in name map.)
(Residue 7620: WAT, Nonterminal, was not found in name map.)
(Residue 7621: WAT, Nonterminal, was not found in name map.)
(Residue 7622: WAT, Nonterminal, was not found in name map.)
(Residue 7623: WAT, Nonterminal, was not found in name map.)
(Residue 7624: WAT, Nonterminal, was not found in name map.)
(Residue 7625: WAT, Nonterminal, was not found in name map.)
(Residue 7626: WAT, Nonterminal, was not found in name map.)
(Residue 7627: WAT, Nonterminal, was not found in name map.)
(Residue 7628: WAT, Nonterminal, was not found in name map.)
(Residue 7629: WAT, Nonterminal, was not found in name map.)
(Residue 7630: WAT, Nonterminal, was not found in name map.)
(Residue 7631: WAT, Nonterminal, was not found in name map.)
(Residue 7632: WAT, Nonterminal, was not found in name map.)
(Residue 7633: WAT, Nonterminal, was not found in name map.)
(Residue 7634: WAT, Nonterminal, was not found in name map.)
(Residue 7635: WAT, Nonterminal, was not found in name map.)
(Residue 7636: WAT, Nonterminal, was not found in name map.)
(Residue 7637: WAT, Nonterminal, was not found in name map.)
(Residue 7638: WAT, Nonterminal, was not found in name map.)
(Residue 7639: WAT, Nonterminal, was not found in name map.)
(Residue 7640: WAT, Nonterminal, was not found in name map.)
(Residue 7641: WAT, Nonterminal, was not found in name map.)
(Residue 7642: WAT, Nonterminal, was not found in name map.)
(Residue 7643: WAT, Nonterminal, was not found in name map.)
(Residue 7644: WAT, Nonterminal, was not found in name map.)
(Residue 7645: WAT, Nonterminal, was not found in name map.)
(Residue 7646: WAT, Nonterminal, was not found in name map.)
(Residue 7647: WAT, Nonterminal, was not found in name map.)
(Residue 7648: WAT, Nonterminal, was not found in name map.)
(Residue 7649: WAT, Nonterminal, was not found in name map.)
(Residue 7650: WAT, Nonterminal, was not found in name map.)
(Residue 7651: WAT, Nonterminal, was not found in name map.)
(Residue 7652: WAT, Nonterminal, was not found in name map.)
(Residue 7653: WAT, Nonterminal, was not found in name map.)
(Residue 7654: WAT, Nonterminal, was not found in name map.)
(Residue 7655: WAT, Nonterminal, was not found in name map.)
(Residue 7656: WAT, Nonterminal, was not found in name map.)
(Residue 7657: WAT, Nonterminal, was not found in name map.)
(Residue 7658: WAT, Nonterminal, was not found in name map.)
(Residue 7659: WAT, Nonterminal, was not found in name map.)
(Residue 7660: WAT, Nonterminal, was not found in name map.)
(Residue 7661: WAT, Nonterminal, was not found in name map.)
(Residue 7662: WAT, Nonterminal, was not found in name map.)
(Residue 7663: WAT, Nonterminal, was not found in name map.)
(Residue 7664: WAT, Nonterminal, was not found in name map.)
(Residue 7665: WAT, Nonterminal, was not found in name map.)
(Residue 7666: WAT, Nonterminal, was not found in name map.)
(Residue 7667: WAT, Nonterminal, was not found in name map.)
(Residue 7668: WAT, Nonterminal, was not found in name map.)
(Residue 7669: WAT, Nonterminal, was not found in name map.)
(Residue 7670: WAT, Nonterminal, was not found in name map.)
(Residue 7671: WAT, Nonterminal, was not found in name map.)
(Residue 7672: WAT, Nonterminal, was not found in name map.)
(Residue 7673: WAT, Nonterminal, was not found in name map.)
(Residue 7674: WAT, Nonterminal, was not found in name map.)
(Residue 7675: WAT, Nonterminal, was not found in name map.)
(Residue 7676: WAT, Nonterminal, was not found in name map.)
(Residue 7677: WAT, Nonterminal, was not found in name map.)
(Residue 7678: WAT, Nonterminal, was not found in name map.)
(Residue 7679: WAT, Nonterminal, was not found in name map.)
(Residue 7680: WAT, Nonterminal, was not found in name map.)
(Residue 7681: WAT, Nonterminal, was not found in name map.)
(Residue 7682: WAT, Nonterminal, was not found in name map.)
(Residue 7683: WAT, Nonterminal, was not found in name map.)
(Residue 7684: WAT, Nonterminal, was not found in name map.)
(Residue 7685: WAT, Nonterminal, was not found in name map.)
(Residue 7686: WAT, Nonterminal, was not found in name map.)
(Residue 7687: WAT, Nonterminal, was not found in name map.)
(Residue 7688: WAT, Nonterminal, was not found in name map.)
(Residue 7689: WAT, Nonterminal, was not found in name map.)
(Residue 7690: WAT, Nonterminal, was not found in name map.)
(Residue 7691: WAT, Nonterminal, was not found in name map.)
(Residue 7692: WAT, Nonterminal, was not found in name map.)
(Residue 7693: WAT, Nonterminal, was not found in name map.)
(Residue 7694: WAT, Nonterminal, was not found in name map.)
(Residue 7695: WAT, Nonterminal, was not found in name map.)
(Residue 7696: WAT, Nonterminal, was not found in name map.)
(Residue 7697: WAT, Nonterminal, was not found in name map.)
(Residue 7698: WAT, Nonterminal, was not found in name map.)
(Residue 7699: WAT, Nonterminal, was not found in name map.)
(Residue 7700: WAT, Nonterminal, was not found in name map.)
(Residue 7701: WAT, Nonterminal, was not found in name map.)
(Residue 7702: WAT, Nonterminal, was not found in name map.)
(Residue 7703: WAT, Nonterminal, was not found in name map.)
(Residue 7704: WAT, Nonterminal, was not found in name map.)
(Residue 7705: WAT, Nonterminal, was not found in name map.)
(Residue 7706: WAT, Nonterminal, was not found in name map.)
(Residue 7707: WAT, Nonterminal, was not found in name map.)
(Residue 7708: WAT, Nonterminal, was not found in name map.)
(Residue 7709: WAT, Nonterminal, was not found in name map.)
(Residue 7710: WAT, Nonterminal, was not found in name map.)
(Residue 7711: WAT, Nonterminal, was not found in name map.)
(Residue 7712: WAT, Nonterminal, was not found in name map.)
(Residue 7713: WAT, Nonterminal, was not found in name map.)
(Residue 7714: WAT, Nonterminal, was not found in name map.)
(Residue 7715: WAT, Nonterminal, was not found in name map.)
(Residue 7716: WAT, Nonterminal, was not found in name map.)
(Residue 7717: WAT, Nonterminal, was not found in name map.)
(Residue 7718: WAT, Nonterminal, was not found in name map.)
(Residue 7719: WAT, Nonterminal, was not found in name map.)
(Residue 7720: WAT, Nonterminal, was not found in name map.)
(Residue 7721: WAT, Nonterminal, was not found in name map.)
(Residue 7722: WAT, Nonterminal, was not found in name map.)
(Residue 7723: WAT, Nonterminal, was not found in name map.)
(Residue 7724: WAT, Nonterminal, was not found in name map.)
(Residue 7725: WAT, Nonterminal, was not found in name map.)
(Residue 7726: WAT, Nonterminal, was not found in name map.)
(Residue 7727: WAT, Nonterminal, was not found in name map.)
(Residue 7728: WAT, Nonterminal, was not found in name map.)
(Residue 7729: WAT, Nonterminal, was not found in name map.)
(Residue 7730: WAT, Nonterminal, was not found in name map.)
(Residue 7731: WAT, Nonterminal, was not found in name map.)
(Residue 7732: WAT, Nonterminal, was not found in name map.)
(Residue 7733: WAT, Nonterminal, was not found in name map.)
(Residue 7734: WAT, Nonterminal, was not found in name map.)
(Residue 7735: WAT, Nonterminal, was not found in name map.)
(Residue 7736: WAT, Nonterminal, was not found in name map.)
(Residue 7737: WAT, Nonterminal, was not found in name map.)
(Residue 7738: WAT, Nonterminal, was not found in name map.)
(Residue 7739: WAT, Nonterminal, was not found in name map.)
(Residue 7740: WAT, Nonterminal, was not found in name map.)
(Residue 7741: WAT, Nonterminal, was not found in name map.)
(Residue 7742: WAT, Nonterminal, was not found in name map.)
(Residue 7743: WAT, Nonterminal, was not found in name map.)
(Residue 7744: WAT, Nonterminal, was not found in name map.)
(Residue 7745: WAT, Nonterminal, was not found in name map.)
(Residue 7746: WAT, Nonterminal, was not found in name map.)
(Residue 7747: WAT, Nonterminal, was not found in name map.)
(Residue 7748: WAT, Nonterminal, was not found in name map.)
(Residue 7749: WAT, Nonterminal, was not found in name map.)
(Residue 7750: WAT, Nonterminal, was not found in name map.)
(Residue 7751: WAT, Nonterminal, was not found in name map.)
(Residue 7752: WAT, Nonterminal, was not found in name map.)
(Residue 7753: WAT, Nonterminal, was not found in name map.)
(Residue 7754: WAT, Nonterminal, was not found in name map.)
(Residue 7755: WAT, Nonterminal, was not found in name map.)
(Residue 7756: WAT, Nonterminal, was not found in name map.)
(Residue 7757: WAT, Nonterminal, was not found in name map.)
(Residue 7758: WAT, Nonterminal, was not found in name map.)
(Residue 7759: WAT, Nonterminal, was not found in name map.)
(Residue 7760: WAT, Nonterminal, was not found in name map.)
(Residue 7761: WAT, Nonterminal, was not found in name map.)
(Residue 7762: WAT, Nonterminal, was not found in name map.)
(Residue 7763: WAT, Nonterminal, was not found in name map.)
(Residue 7764: WAT, Nonterminal, was not found in name map.)
(Residue 7765: WAT, Nonterminal, was not found in name map.)
(Residue 7766: WAT, Nonterminal, was not found in name map.)
(Residue 7767: WAT, Nonterminal, was not found in name map.)
(Residue 7768: WAT, Nonterminal, was not found in name map.)
(Residue 7769: WAT, Nonterminal, was not found in name map.)
(Residue 7770: WAT, Nonterminal, was not found in name map.)
(Residue 7771: WAT, Nonterminal, was not found in name map.)
(Residue 7772: WAT, Nonterminal, was not found in name map.)
(Residue 7773: WAT, Nonterminal, was not found in name map.)
(Residue 7774: WAT, Nonterminal, was not found in name map.)
(Residue 7775: WAT, Nonterminal, was not found in name map.)
(Residue 7776: WAT, Nonterminal, was not found in name map.)
(Residue 7777: WAT, Nonterminal, was not found in name map.)
(Residue 7778: WAT, Nonterminal, was not found in name map.)
(Residue 7779: WAT, Nonterminal, was not found in name map.)
(Residue 7780: WAT, Nonterminal, was not found in name map.)
(Residue 7781: WAT, Nonterminal, was not found in name map.)
(Residue 7782: WAT, Nonterminal, was not found in name map.)
(Residue 7783: WAT, Nonterminal, was not found in name map.)
(Residue 7784: WAT, Nonterminal, was not found in name map.)
(Residue 7785: WAT, Nonterminal, was not found in name map.)
(Residue 7786: WAT, Nonterminal, was not found in name map.)
(Residue 7787: WAT, Nonterminal, was not found in name map.)
(Residue 7788: WAT, Nonterminal, was not found in name map.)
(Residue 7789: WAT, Nonterminal, was not found in name map.)
(Residue 7790: WAT, Nonterminal, was not found in name map.)
(Residue 7791: WAT, Nonterminal, was not found in name map.)
(Residue 7792: WAT, Nonterminal, was not found in name map.)
(Residue 7793: WAT, Nonterminal, was not found in name map.)
(Residue 7794: WAT, Nonterminal, was not found in name map.)
(Residue 7795: WAT, Nonterminal, was not found in name map.)
(Residue 7796: WAT, Nonterminal, was not found in name map.)
(Residue 7797: WAT, Nonterminal, was not found in name map.)
(Residue 7798: WAT, Nonterminal, was not found in name map.)
(Residue 7799: WAT, Nonterminal, was not found in name map.)
(Residue 7800: WAT, Nonterminal, was not found in name map.)
(Residue 7801: WAT, Nonterminal, was not found in name map.)
(Residue 7802: WAT, Nonterminal, was not found in name map.)
(Residue 7803: WAT, Nonterminal, was not found in name map.)
(Residue 7804: WAT, Nonterminal, was not found in name map.)
(Residue 7805: WAT, Nonterminal, was not found in name map.)
(Residue 7806: WAT, Nonterminal, was not found in name map.)
(Residue 7807: WAT, Nonterminal, was not found in name map.)
(Residue 7808: WAT, Nonterminal, was not found in name map.)
(Residue 7809: WAT, Nonterminal, was not found in name map.)
(Residue 7810: WAT, Nonterminal, was not found in name map.)
(Residue 7811: WAT, Nonterminal, was not found in name map.)
(Residue 7812: WAT, Nonterminal, was not found in name map.)
(Residue 7813: WAT, Nonterminal, was not found in name map.)
(Residue 7814: WAT, Nonterminal, was not found in name map.)
(Residue 7815: WAT, Nonterminal, was not found in name map.)
(Residue 7816: WAT, Nonterminal, was not found in name map.)
(Residue 7817: WAT, Nonterminal, was not found in name map.)
(Residue 7818: WAT, Nonterminal, was not found in name map.)
(Residue 7819: WAT, Nonterminal, was not found in name map.)
(Residue 7820: WAT, Nonterminal, was not found in name map.)
(Residue 7821: WAT, Nonterminal, was not found in name map.)
(Residue 7822: WAT, Nonterminal, was not found in name map.)
(Residue 7823: WAT, Nonterminal, was not found in name map.)
(Residue 7824: WAT, Nonterminal, was not found in name map.)
(Residue 7825: WAT, Nonterminal, was not found in name map.)
(Residue 7826: WAT, Nonterminal, was not found in name map.)
(Residue 7827: WAT, Nonterminal, was not found in name map.)
(Residue 7828: WAT, Nonterminal, was not found in name map.)
(Residue 7829: WAT, Nonterminal, was not found in name map.)
(Residue 7830: WAT, Nonterminal, was not found in name map.)
(Residue 7831: WAT, Nonterminal, was not found in name map.)
(Residue 7832: WAT, Nonterminal, was not found in name map.)
(Residue 7833: WAT, Nonterminal, was not found in name map.)
(Residue 7834: WAT, Nonterminal, was not found in name map.)
(Residue 7835: WAT, Nonterminal, was not found in name map.)
(Residue 7836: WAT, Nonterminal, was not found in name map.)
(Residue 7837: WAT, Nonterminal, was not found in name map.)
(Residue 7838: WAT, Nonterminal, was not found in name map.)
(Residue 7839: WAT, Nonterminal, was not found in name map.)
(Residue 7840: WAT, Nonterminal, was not found in name map.)
(Residue 7841: WAT, Nonterminal, was not found in name map.)
(Residue 7842: WAT, Nonterminal, was not found in name map.)
(Residue 7843: WAT, Nonterminal, was not found in name map.)
(Residue 7844: WAT, Nonterminal, was not found in name map.)
(Residue 7845: WAT, Nonterminal, was not found in name map.)
(Residue 7846: WAT, Nonterminal, was not found in name map.)
(Residue 7847: WAT, Nonterminal, was not found in name map.)
(Residue 7848: WAT, Nonterminal, was not found in name map.)
(Residue 7849: WAT, Nonterminal, was not found in name map.)
(Residue 7850: WAT, Nonterminal, was not found in name map.)
(Residue 7851: WAT, Nonterminal, was not found in name map.)
(Residue 7852: WAT, Nonterminal, was not found in name map.)
(Residue 7853: WAT, Nonterminal, was not found in name map.)
(Residue 7854: WAT, Nonterminal, was not found in name map.)
(Residue 7855: WAT, Nonterminal, was not found in name map.)
(Residue 7856: WAT, Nonterminal, was not found in name map.)
(Residue 7857: WAT, Nonterminal, was not found in name map.)
(Residue 7858: WAT, Nonterminal, was not found in name map.)
(Residue 7859: WAT, Nonterminal, was not found in name map.)
(Residue 7860: WAT, Nonterminal, was not found in name map.)
(Residue 7861: WAT, Nonterminal, was not found in name map.)
(Residue 7862: WAT, Nonterminal, was not found in name map.)
(Residue 7863: WAT, Nonterminal, was not found in name map.)
(Residue 7864: WAT, Nonterminal, was not found in name map.)
(Residue 7865: WAT, Nonterminal, was not found in name map.)
(Residue 7866: WAT, Nonterminal, was not found in name map.)
(Residue 7867: WAT, Nonterminal, was not found in name map.)
(Residue 7868: WAT, Nonterminal, was not found in name map.)
(Residue 7869: WAT, Nonterminal, was not found in name map.)
(Residue 7870: WAT, Nonterminal, was not found in name map.)
(Residue 7871: WAT, Nonterminal, was not found in name map.)
(Residue 7872: WAT, Nonterminal, was not found in name map.)
(Residue 7873: WAT, Nonterminal, was not found in name map.)
(Residue 7874: WAT, Nonterminal, was not found in name map.)
(Residue 7875: WAT, Nonterminal, was not found in name map.)
(Residue 7876: WAT, Nonterminal, was not found in name map.)
(Residue 7877: WAT, Nonterminal, was not found in name map.)
(Residue 7878: WAT, Nonterminal, was not found in name map.)
(Residue 7879: WAT, Nonterminal, was not found in name map.)
(Residue 7880: WAT, Nonterminal, was not found in name map.)
(Residue 7881: WAT, Nonterminal, was not found in name map.)
(Residue 7882: WAT, Nonterminal, was not found in name map.)
(Residue 7883: WAT, Nonterminal, was not found in name map.)
(Residue 7884: WAT, Nonterminal, was not found in name map.)
(Residue 7885: WAT, Nonterminal, was not found in name map.)
(Residue 7886: WAT, Nonterminal, was not found in name map.)
(Residue 7887: WAT, Nonterminal, was not found in name map.)
(Residue 7888: WAT, Nonterminal, was not found in name map.)
(Residue 7889: WAT, Nonterminal, was not found in name map.)
(Residue 7890: WAT, Nonterminal, was not found in name map.)
(Residue 7891: WAT, Nonterminal, was not found in name map.)
(Residue 7892: WAT, Nonterminal, was not found in name map.)
(Residue 7893: WAT, Nonterminal, was not found in name map.)
(Residue 7894: WAT, Nonterminal, was not found in name map.)
(Residue 7895: WAT, Nonterminal, was not found in name map.)
(Residue 7896: WAT, Nonterminal, was not found in name map.)
(Residue 7897: WAT, Nonterminal, was not found in name map.)
(Residue 7898: WAT, Nonterminal, was not found in name map.)
(Residue 7899: WAT, Nonterminal, was not found in name map.)
(Residue 7900: WAT, Nonterminal, was not found in name map.)
(Residue 7901: WAT, Nonterminal, was not found in name map.)
(Residue 7902: WAT, Nonterminal, was not found in name map.)
(Residue 7903: WAT, Nonterminal, was not found in name map.)
(Residue 7904: WAT, Nonterminal, was not found in name map.)
(Residue 7905: WAT, Nonterminal, was not found in name map.)
(Residue 7906: WAT, Nonterminal, was not found in name map.)
(Residue 7907: WAT, Nonterminal, was not found in name map.)
(Residue 7908: WAT, Nonterminal, was not found in name map.)
(Residue 7909: WAT, Nonterminal, was not found in name map.)
(Residue 7910: WAT, Nonterminal, was not found in name map.)
(Residue 7911: WAT, Nonterminal, was not found in name map.)
(Residue 7912: WAT, Nonterminal, was not found in name map.)
(Residue 7913: WAT, Nonterminal, was not found in name map.)
(Residue 7914: WAT, Nonterminal, was not found in name map.)
(Residue 7915: WAT, Nonterminal, was not found in name map.)
(Residue 7916: WAT, Nonterminal, was not found in name map.)
(Residue 7917: WAT, Nonterminal, was not found in name map.)
(Residue 7918: WAT, Nonterminal, was not found in name map.)
(Residue 7919: WAT, Nonterminal, was not found in name map.)
(Residue 7920: WAT, Nonterminal, was not found in name map.)
(Residue 7921: WAT, Nonterminal, was not found in name map.)
(Residue 7922: WAT, Nonterminal, was not found in name map.)
(Residue 7923: WAT, Nonterminal, was not found in name map.)
(Residue 7924: WAT, Nonterminal, was not found in name map.)
(Residue 7925: WAT, Nonterminal, was not found in name map.)
(Residue 7926: WAT, Nonterminal, was not found in name map.)
(Residue 7927: WAT, Nonterminal, was not found in name map.)
(Residue 7928: WAT, Nonterminal, was not found in name map.)
(Residue 7929: WAT, Nonterminal, was not found in name map.)
(Residue 7930: WAT, Nonterminal, was not found in name map.)
(Residue 7931: WAT, Nonterminal, was not found in name map.)
(Residue 7932: WAT, Nonterminal, was not found in name map.)
(Residue 7933: WAT, Nonterminal, was not found in name map.)
(Residue 7934: WAT, Nonterminal, was not found in name map.)
(Residue 7935: WAT, Nonterminal, was not found in name map.)
(Residue 7936: WAT, Nonterminal, was not found in name map.)
(Residue 7937: WAT, Nonterminal, was not found in name map.)
(Residue 7938: WAT, Nonterminal, was not found in name map.)
(Residue 7939: WAT, Nonterminal, was not found in name map.)
(Residue 7940: WAT, Nonterminal, was not found in name map.)
(Residue 7941: WAT, Nonterminal, was not found in name map.)
(Residue 7942: WAT, Nonterminal, was not found in name map.)
(Residue 7943: WAT, Nonterminal, was not found in name map.)
(Residue 7944: WAT, Nonterminal, was not found in name map.)
(Residue 7945: WAT, Nonterminal, was not found in name map.)
(Residue 7946: WAT, Nonterminal, was not found in name map.)
(Residue 7947: WAT, Nonterminal, was not found in name map.)
(Residue 7948: WAT, Nonterminal, was not found in name map.)
(Residue 7949: WAT, Nonterminal, was not found in name map.)
(Residue 7950: WAT, Nonterminal, was not found in name map.)
(Residue 7951: WAT, Nonterminal, was not found in name map.)
(Residue 7952: WAT, Nonterminal, was not found in name map.)
(Residue 7953: WAT, Nonterminal, was not found in name map.)
(Residue 7954: WAT, Nonterminal, was not found in name map.)
(Residue 7955: WAT, Nonterminal, was not found in name map.)
(Residue 7956: WAT, Nonterminal, was not found in name map.)
(Residue 7957: WAT, Nonterminal, was not found in name map.)
(Residue 7958: WAT, Nonterminal, was not found in name map.)
(Residue 7959: WAT, Nonterminal, was not found in name map.)
(Residue 7960: WAT, Nonterminal, was not found in name map.)
(Residue 7961: WAT, Nonterminal, was not found in name map.)
(Residue 7962: WAT, Nonterminal, was not found in name map.)
(Residue 7963: WAT, Nonterminal, was not found in name map.)
(Residue 7964: WAT, Nonterminal, was not found in name map.)
(Residue 7965: WAT, Nonterminal, was not found in name map.)
(Residue 7966: WAT, Nonterminal, was not found in name map.)
(Residue 7967: WAT, Nonterminal, was not found in name map.)
(Residue 7968: WAT, Nonterminal, was not found in name map.)
(Residue 7969: WAT, Nonterminal, was not found in name map.)
(Residue 7970: WAT, Nonterminal, was not found in name map.)
(Residue 7971: WAT, Nonterminal, was not found in name map.)
(Residue 7972: WAT, Nonterminal, was not found in name map.)
(Residue 7973: WAT, Nonterminal, was not found in name map.)
(Residue 7974: WAT, Nonterminal, was not found in name map.)
(Residue 7975: WAT, Nonterminal, was not found in name map.)
(Residue 7976: WAT, Nonterminal, was not found in name map.)
(Residue 7977: WAT, Nonterminal, was not found in name map.)
(Residue 7978: WAT, Nonterminal, was not found in name map.)
(Residue 7979: WAT, Nonterminal, was not found in name map.)
(Residue 7980: WAT, Nonterminal, was not found in name map.)
(Residue 7981: WAT, Nonterminal, was not found in name map.)
(Residue 7982: WAT, Nonterminal, was not found in name map.)
(Residue 7983: WAT, Nonterminal, was not found in name map.)
(Residue 7984: WAT, Nonterminal, was not found in name map.)
(Residue 7985: WAT, Nonterminal, was not found in name map.)
(Residue 7986: WAT, Nonterminal, was not found in name map.)
(Residue 7987: WAT, Nonterminal, was not found in name map.)
(Residue 7988: WAT, Nonterminal, was not found in name map.)
(Residue 7989: WAT, Nonterminal, was not found in name map.)
(Residue 7990: WAT, Nonterminal, was not found in name map.)
(Residue 7991: WAT, Nonterminal, was not found in name map.)
(Residue 7992: WAT, Nonterminal, was not found in name map.)
(Residue 7993: WAT, Nonterminal, was not found in name map.)
(Residue 7994: WAT, Nonterminal, was not found in name map.)
(Residue 7995: WAT, Nonterminal, was not found in name map.)
(Residue 7996: WAT, Nonterminal, was not found in name map.)
(Residue 7997: WAT, Nonterminal, was not found in name map.)
(Residue 7998: WAT, Nonterminal, was not found in name map.)
(Residue 7999: WAT, Nonterminal, was not found in name map.)
(Residue 8000: WAT, Nonterminal, was not found in name map.)
(Residue 8001: WAT, Nonterminal, was not found in name map.)
(Residue 8002: WAT, Nonterminal, was not found in name map.)
(Residue 8003: WAT, Nonterminal, was not found in name map.)
(Residue 8004: WAT, Nonterminal, was not found in name map.)
(Residue 8005: WAT, Nonterminal, was not found in name map.)
(Residue 8006: WAT, Nonterminal, was not found in name map.)
(Residue 8007: WAT, Nonterminal, was not found in name map.)
(Residue 8008: WAT, Nonterminal, was not found in name map.)
(Residue 8009: WAT, Nonterminal, was not found in name map.)
(Residue 8010: WAT, Nonterminal, was not found in name map.)
(Residue 8011: WAT, Nonterminal, was not found in name map.)
(Residue 8012: WAT, Nonterminal, was not found in name map.)
(Residue 8013: WAT, Nonterminal, was not found in name map.)
(Residue 8014: WAT, Nonterminal, was not found in name map.)
(Residue 8015: WAT, Nonterminal, was not found in name map.)
(Residue 8016: WAT, Nonterminal, was not found in name map.)
(Residue 8017: WAT, Nonterminal, was not found in name map.)
(Residue 8018: WAT, Nonterminal, was not found in name map.)
(Residue 8019: WAT, Nonterminal, was not found in name map.)
(Residue 8020: WAT, Nonterminal, was not found in name map.)
(Residue 8021: WAT, Nonterminal, was not found in name map.)
(Residue 8022: WAT, Nonterminal, was not found in name map.)
(Residue 8023: WAT, Nonterminal, was not found in name map.)
(Residue 8024: WAT, Nonterminal, was not found in name map.)
(Residue 8025: WAT, Nonterminal, was not found in name map.)
(Residue 8026: WAT, Nonterminal, was not found in name map.)
(Residue 8027: WAT, Nonterminal, was not found in name map.)
(Residue 8028: WAT, Nonterminal, was not found in name map.)
(Residue 8029: WAT, Nonterminal, was not found in name map.)
(Residue 8030: WAT, Nonterminal, was not found in name map.)
(Residue 8031: WAT, Nonterminal, was not found in name map.)
(Residue 8032: WAT, Nonterminal, was not found in name map.)
(Residue 8033: WAT, Nonterminal, was not found in name map.)
(Residue 8034: WAT, Nonterminal, was not found in name map.)
(Residue 8035: WAT, Nonterminal, was not found in name map.)
(Residue 8036: WAT, Nonterminal, was not found in name map.)
(Residue 8037: WAT, Nonterminal, was not found in name map.)
(Residue 8038: WAT, Nonterminal, was not found in name map.)
(Residue 8039: WAT, Nonterminal, was not found in name map.)
(Residue 8040: WAT, Nonterminal, was not found in name map.)
(Residue 8041: WAT, Nonterminal, was not found in name map.)
(Residue 8042: WAT, Nonterminal, was not found in name map.)
(Residue 8043: WAT, Nonterminal, was not found in name map.)
(Residue 8044: WAT, Nonterminal, was not found in name map.)
(Residue 8045: WAT, Nonterminal, was not found in name map.)
(Residue 8046: WAT, Nonterminal, was not found in name map.)
(Residue 8047: WAT, Nonterminal, was not found in name map.)
(Residue 8048: WAT, Nonterminal, was not found in name map.)
(Residue 8049: WAT, Nonterminal, was not found in name map.)
(Residue 8050: WAT, Nonterminal, was not found in name map.)
(Residue 8051: WAT, Nonterminal, was not found in name map.)
(Residue 8052: WAT, Nonterminal, was not found in name map.)
(Residue 8053: WAT, Nonterminal, was not found in name map.)
(Residue 8054: WAT, Nonterminal, was not found in name map.)
(Residue 8055: WAT, Nonterminal, was not found in name map.)
(Residue 8056: WAT, Nonterminal, was not found in name map.)
(Residue 8057: WAT, Nonterminal, was not found in name map.)
(Residue 8058: WAT, Nonterminal, was not found in name map.)
(Residue 8059: WAT, Nonterminal, was not found in name map.)
(Residue 8060: WAT, Nonterminal, was not found in name map.)
(Residue 8061: WAT, Nonterminal, was not found in name map.)
(Residue 8062: WAT, Nonterminal, was not found in name map.)
(Residue 8063: WAT, Nonterminal, was not found in name map.)
(Residue 8064: WAT, Nonterminal, was not found in name map.)
(Residue 8065: WAT, Nonterminal, was not found in name map.)
(Residue 8066: WAT, Nonterminal, was not found in name map.)
(Residue 8067: WAT, Nonterminal, was not found in name map.)
(Residue 8068: WAT, Nonterminal, was not found in name map.)
(Residue 8069: WAT, Nonterminal, was not found in name map.)
(Residue 8070: WAT, Nonterminal, was not found in name map.)
(Residue 8071: WAT, Nonterminal, was not found in name map.)
(Residue 8072: WAT, Nonterminal, was not found in name map.)
(Residue 8073: WAT, Nonterminal, was not found in name map.)
(Residue 8074: WAT, Nonterminal, was not found in name map.)
(Residue 8075: WAT, Nonterminal, was not found in name map.)
(Residue 8076: WAT, Nonterminal, was not found in name map.)
(Residue 8077: WAT, Nonterminal, was not found in name map.)
(Residue 8078: WAT, Nonterminal, was not found in name map.)
(Residue 8079: WAT, Nonterminal, was not found in name map.)
(Residue 8080: WAT, Nonterminal, was not found in name map.)
(Residue 8081: WAT, Nonterminal, was not found in name map.)
(Residue 8082: WAT, Nonterminal, was not found in name map.)
(Residue 8083: WAT, Nonterminal, was not found in name map.)
(Residue 8084: WAT, Nonterminal, was not found in name map.)
(Residue 8085: WAT, Nonterminal, was not found in name map.)
(Residue 8086: WAT, Nonterminal, was not found in name map.)
(Residue 8087: WAT, Nonterminal, was not found in name map.)
(Residue 8088: WAT, Nonterminal, was not found in name map.)
(Residue 8089: WAT, Nonterminal, was not found in name map.)
(Residue 8090: WAT, Nonterminal, was not found in name map.)
(Residue 8091: WAT, Nonterminal, was not found in name map.)
(Residue 8092: WAT, Nonterminal, was not found in name map.)
(Residue 8093: WAT, Nonterminal, was not found in name map.)
(Residue 8094: WAT, Nonterminal, was not found in name map.)
(Residue 8095: WAT, Nonterminal, was not found in name map.)
(Residue 8096: WAT, Nonterminal, was not found in name map.)
(Residue 8097: WAT, Nonterminal, was not found in name map.)
(Residue 8098: WAT, Nonterminal, was not found in name map.)
(Residue 8099: WAT, Nonterminal, was not found in name map.)
(Residue 8100: WAT, Nonterminal, was not found in name map.)
(Residue 8101: WAT, Nonterminal, was not found in name map.)
(Residue 8102: WAT, Nonterminal, was not found in name map.)
(Residue 8103: WAT, Nonterminal, was not found in name map.)
(Residue 8104: WAT, Nonterminal, was not found in name map.)
(Residue 8105: WAT, Nonterminal, was not found in name map.)
(Residue 8106: WAT, Nonterminal, was not found in name map.)
(Residue 8107: WAT, Nonterminal, was not found in name map.)
(Residue 8108: WAT, Nonterminal, was not found in name map.)
(Residue 8109: WAT, Nonterminal, was not found in name map.)
(Residue 8110: WAT, Nonterminal, was not found in name map.)
(Residue 8111: WAT, Nonterminal, was not found in name map.)
(Residue 8112: WAT, Nonterminal, was not found in name map.)
(Residue 8113: WAT, Nonterminal, was not found in name map.)
(Residue 8114: WAT, Nonterminal, was not found in name map.)
(Residue 8115: WAT, Nonterminal, was not found in name map.)
(Residue 8116: WAT, Nonterminal, was not found in name map.)
(Residue 8117: WAT, Nonterminal, was not found in name map.)
(Residue 8118: WAT, Nonterminal, was not found in name map.)
(Residue 8119: WAT, Nonterminal, was not found in name map.)
(Residue 8120: WAT, Nonterminal, was not found in name map.)
(Residue 8121: WAT, Nonterminal, was not found in name map.)
(Residue 8122: WAT, Nonterminal, was not found in name map.)
(Residue 8123: WAT, Nonterminal, was not found in name map.)
(Residue 8124: WAT, Nonterminal, was not found in name map.)
(Residue 8125: WAT, Nonterminal, was not found in name map.)
(Residue 8126: WAT, Nonterminal, was not found in name map.)
(Residue 8127: WAT, Nonterminal, was not found in name map.)
(Residue 8128: WAT, Nonterminal, was not found in name map.)
(Residue 8129: WAT, Nonterminal, was not found in name map.)
(Residue 8130: WAT, Nonterminal, was not found in name map.)
(Residue 8131: WAT, Nonterminal, was not found in name map.)
(Residue 8132: WAT, Nonterminal, was not found in name map.)
(Residue 8133: WAT, Nonterminal, was not found in name map.)
(Residue 8134: WAT, Nonterminal, was not found in name map.)
(Residue 8135: WAT, Nonterminal, was not found in name map.)
(Residue 8136: WAT, Nonterminal, was not found in name map.)
(Residue 8137: WAT, Nonterminal, was not found in name map.)
(Residue 8138: WAT, Nonterminal, was not found in name map.)
(Residue 8139: WAT, Nonterminal, was not found in name map.)
(Residue 8140: WAT, Nonterminal, was not found in name map.)
(Residue 8141: WAT, Nonterminal, was not found in name map.)
(Residue 8142: WAT, Nonterminal, was not found in name map.)
(Residue 8143: WAT, Nonterminal, was not found in name map.)
(Residue 8144: WAT, Nonterminal, was not found in name map.)
(Residue 8145: WAT, Nonterminal, was not found in name map.)
(Residue 8146: WAT, Nonterminal, was not found in name map.)
(Residue 8147: WAT, Nonterminal, was not found in name map.)
(Residue 8148: WAT, Nonterminal, was not found in name map.)
(Residue 8149: WAT, Nonterminal, was not found in name map.)
(Residue 8150: WAT, Nonterminal, was not found in name map.)
(Residue 8151: WAT, Nonterminal, was not found in name map.)
(Residue 8152: WAT, Nonterminal, was not found in name map.)
(Residue 8153: WAT, Nonterminal, was not found in name map.)
(Residue 8154: WAT, Nonterminal, was not found in name map.)
(Residue 8155: WAT, Nonterminal, was not found in name map.)
(Residue 8156: WAT, Nonterminal, was not found in name map.)
(Residue 8157: WAT, Nonterminal, was not found in name map.)
(Residue 8158: WAT, Nonterminal, was not found in name map.)
(Residue 8159: WAT, Nonterminal, was not found in name map.)
(Residue 8160: WAT, Nonterminal, was not found in name map.)
(Residue 8161: WAT, Nonterminal, was not found in name map.)
(Residue 8162: WAT, Nonterminal, was not found in name map.)
(Residue 8163: WAT, Nonterminal, was not found in name map.)
(Residue 8164: WAT, Nonterminal, was not found in name map.)
(Residue 8165: WAT, Nonterminal, was not found in name map.)
(Residue 8166: WAT, Nonterminal, was not found in name map.)
(Residue 8167: WAT, Nonterminal, was not found in name map.)
(Residue 8168: WAT, Nonterminal, was not found in name map.)
(Residue 8169: WAT, Nonterminal, was not found in name map.)
(Residue 8170: WAT, Nonterminal, was not found in name map.)
(Residue 8171: WAT, Nonterminal, was not found in name map.)
(Residue 8172: WAT, Nonterminal, was not found in name map.)
(Residue 8173: WAT, Nonterminal, was not found in name map.)
(Residue 8174: WAT, Nonterminal, was not found in name map.)
(Residue 8175: WAT, Nonterminal, was not found in name map.)
(Residue 8176: WAT, Nonterminal, was not found in name map.)
(Residue 8177: WAT, Nonterminal, was not found in name map.)
(Residue 8178: WAT, Nonterminal, was not found in name map.)
(Residue 8179: WAT, Nonterminal, was not found in name map.)
(Residue 8180: WAT, Nonterminal, was not found in name map.)
(Residue 8181: WAT, Nonterminal, was not found in name map.)
(Residue 8182: WAT, Nonterminal, was not found in name map.)
(Residue 8183: WAT, Nonterminal, was not found in name map.)
(Residue 8184: WAT, Nonterminal, was not found in name map.)
(Residue 8185: WAT, Nonterminal, was not found in name map.)
(Residue 8186: WAT, Nonterminal, was not found in name map.)
(Residue 8187: WAT, Nonterminal, was not found in name map.)
(Residue 8188: WAT, Nonterminal, was not found in name map.)
(Residue 8189: WAT, Nonterminal, was not found in name map.)
(Residue 8190: WAT, Nonterminal, was not found in name map.)
(Residue 8191: WAT, Nonterminal, was not found in name map.)
(Residue 8192: WAT, Nonterminal, was not found in name map.)
(Residue 8193: WAT, Nonterminal, was not found in name map.)
(Residue 8194: WAT, Nonterminal, was not found in name map.)
(Residue 8195: WAT, Nonterminal, was not found in name map.)
(Residue 8196: WAT, Nonterminal, was not found in name map.)
(Residue 8197: WAT, Nonterminal, was not found in name map.)
(Residue 8198: WAT, Nonterminal, was not found in name map.)
(Residue 8199: WAT, Nonterminal, was not found in name map.)
(Residue 8200: WAT, Nonterminal, was not found in name map.)
(Residue 8201: WAT, Nonterminal, was not found in name map.)
(Residue 8202: WAT, Nonterminal, was not found in name map.)
(Residue 8203: WAT, Nonterminal, was not found in name map.)
(Residue 8204: WAT, Nonterminal, was not found in name map.)
(Residue 8205: WAT, Nonterminal, was not found in name map.)
(Residue 8206: WAT, Nonterminal, was not found in name map.)
(Residue 8207: WAT, Nonterminal, was not found in name map.)
(Residue 8208: WAT, Nonterminal, was not found in name map.)
(Residue 8209: WAT, Nonterminal, was not found in name map.)
(Residue 8210: WAT, Nonterminal, was not found in name map.)
(Residue 8211: WAT, Nonterminal, was not found in name map.)
(Residue 8212: WAT, Nonterminal, was not found in name map.)
(Residue 8213: WAT, Nonterminal, was not found in name map.)
(Residue 8214: WAT, Nonterminal, was not found in name map.)
(Residue 8215: WAT, Nonterminal, was not found in name map.)
(Residue 8216: WAT, Nonterminal, was not found in name map.)
(Residue 8217: WAT, Nonterminal, was not found in name map.)
(Residue 8218: WAT, Nonterminal, was not found in name map.)
(Residue 8219: WAT, Nonterminal, was not found in name map.)
(Residue 8220: WAT, Nonterminal, was not found in name map.)
(Residue 8221: WAT, Nonterminal, was not found in name map.)
(Residue 8222: WAT, Nonterminal, was not found in name map.)
(Residue 8223: WAT, Nonterminal, was not found in name map.)
(Residue 8224: WAT, Nonterminal, was not found in name map.)
(Residue 8225: WAT, Nonterminal, was not found in name map.)
(Residue 8226: WAT, Nonterminal, was not found in name map.)
(Residue 8227: WAT, Nonterminal, was not found in name map.)
(Residue 8228: WAT, Nonterminal, was not found in name map.)
(Residue 8229: WAT, Nonterminal, was not found in name map.)
(Residue 8230: WAT, Nonterminal, was not found in name map.)
(Residue 8231: WAT, Nonterminal, was not found in name map.)
(Residue 8232: WAT, Nonterminal, was not found in name map.)
(Residue 8233: WAT, Nonterminal, was not found in name map.)
(Residue 8234: WAT, Nonterminal, was not found in name map.)
(Residue 8235: WAT, Nonterminal, was not found in name map.)
(Residue 8236: WAT, Nonterminal, was not found in name map.)
(Residue 8237: WAT, Nonterminal, was not found in name map.)
(Residue 8238: WAT, Nonterminal, was not found in name map.)
(Residue 8239: WAT, Nonterminal, was not found in name map.)
(Residue 8240: WAT, Nonterminal, was not found in name map.)
(Residue 8241: WAT, Nonterminal, was not found in name map.)
(Residue 8242: WAT, Nonterminal, was not found in name map.)
(Residue 8243: WAT, Nonterminal, was not found in name map.)
(Residue 8244: WAT, Nonterminal, was not found in name map.)
(Residue 8245: WAT, Nonterminal, was not found in name map.)
(Residue 8246: WAT, Nonterminal, was not found in name map.)
(Residue 8247: WAT, Nonterminal, was not found in name map.)
(Residue 8248: WAT, Nonterminal, was not found in name map.)
(Residue 8249: WAT, Nonterminal, was not found in name map.)
(Residue 8250: WAT, Nonterminal, was not found in name map.)
(Residue 8251: WAT, Nonterminal, was not found in name map.)
(Residue 8252: WAT, Nonterminal, was not found in name map.)
(Residue 8253: WAT, Nonterminal, was not found in name map.)
(Residue 8254: WAT, Nonterminal, was not found in name map.)
(Residue 8255: WAT, Nonterminal, was not found in name map.)
(Residue 8256: WAT, Nonterminal, was not found in name map.)
(Residue 8257: WAT, Nonterminal, was not found in name map.)
(Residue 8258: WAT, Nonterminal, was not found in name map.)
(Residue 8259: WAT, Nonterminal, was not found in name map.)
(Residue 8260: WAT, Nonterminal, was not found in name map.)
(Residue 8261: WAT, Nonterminal, was not found in name map.)
(Residue 8262: WAT, Nonterminal, was not found in name map.)
(Residue 8263: WAT, Nonterminal, was not found in name map.)
(Residue 8264: WAT, Nonterminal, was not found in name map.)
(Residue 8265: WAT, Nonterminal, was not found in name map.)
(Residue 8266: WAT, Nonterminal, was not found in name map.)
(Residue 8267: WAT, Nonterminal, was not found in name map.)
(Residue 8268: WAT, Nonterminal, was not found in name map.)
(Residue 8269: WAT, Nonterminal, was not found in name map.)
(Residue 8270: WAT, Nonterminal, was not found in name map.)
(Residue 8271: WAT, Nonterminal, was not found in name map.)
(Residue 8272: WAT, Nonterminal, was not found in name map.)
(Residue 8273: WAT, Nonterminal, was not found in name map.)
(Residue 8274: WAT, Nonterminal, was not found in name map.)
(Residue 8275: WAT, Nonterminal, was not found in name map.)
(Residue 8276: WAT, Nonterminal, was not found in name map.)
(Residue 8277: WAT, Nonterminal, was not found in name map.)
(Residue 8278: WAT, Nonterminal, was not found in name map.)
(Residue 8279: WAT, Nonterminal, was not found in name map.)
(Residue 8280: WAT, Nonterminal, was not found in name map.)
(Residue 8281: WAT, Nonterminal, was not found in name map.)
(Residue 8282: WAT, Nonterminal, was not found in name map.)
(Residue 8283: WAT, Nonterminal, was not found in name map.)
(Residue 8284: WAT, Nonterminal, was not found in name map.)
(Residue 8285: WAT, Nonterminal, was not found in name map.)
(Residue 8286: WAT, Nonterminal, was not found in name map.)
(Residue 8287: WAT, Nonterminal, was not found in name map.)
(Residue 8288: WAT, Nonterminal, was not found in name map.)
(Residue 8289: WAT, Nonterminal, was not found in name map.)
(Residue 8290: WAT, Nonterminal, was not found in name map.)
(Residue 8291: WAT, Nonterminal, was not found in name map.)
(Residue 8292: WAT, Nonterminal, was not found in name map.)
(Residue 8293: WAT, Nonterminal, was not found in name map.)
(Residue 8294: WAT, Nonterminal, was not found in name map.)
(Residue 8295: WAT, Nonterminal, was not found in name map.)
(Residue 8296: WAT, Nonterminal, was not found in name map.)
(Residue 8297: WAT, Nonterminal, was not found in name map.)
(Residue 8298: WAT, Nonterminal, was not found in name map.)
(Residue 8299: WAT, Nonterminal, was not found in name map.)
(Residue 8300: WAT, Nonterminal, was not found in name map.)
(Residue 8301: WAT, Nonterminal, was not found in name map.)
(Residue 8302: WAT, Nonterminal, was not found in name map.)
(Residue 8303: WAT, Nonterminal, was not found in name map.)
(Residue 8304: WAT, Nonterminal, was not found in name map.)
(Residue 8305: WAT, Nonterminal, was not found in name map.)
(Residue 8306: WAT, Nonterminal, was not found in name map.)
(Residue 8307: WAT, Nonterminal, was not found in name map.)
(Residue 8308: WAT, Nonterminal, was not found in name map.)
(Residue 8309: WAT, Nonterminal, was not found in name map.)
(Residue 8310: WAT, Nonterminal, was not found in name map.)
(Residue 8311: WAT, Nonterminal, was not found in name map.)
(Residue 8312: WAT, Nonterminal, was not found in name map.)
(Residue 8313: WAT, Nonterminal, was not found in name map.)
(Residue 8314: WAT, Nonterminal, was not found in name map.)
(Residue 8315: WAT, Nonterminal, was not found in name map.)
(Residue 8316: WAT, Nonterminal, was not found in name map.)
(Residue 8317: WAT, Nonterminal, was not found in name map.)
(Residue 8318: WAT, Nonterminal, was not found in name map.)
(Residue 8319: WAT, Nonterminal, was not found in name map.)
(Residue 8320: WAT, Nonterminal, was not found in name map.)
(Residue 8321: WAT, Nonterminal, was not found in name map.)
(Residue 8322: WAT, Nonterminal, was not found in name map.)
(Residue 8323: WAT, Nonterminal, was not found in name map.)
(Residue 8324: WAT, Nonterminal, was not found in name map.)
(Residue 8325: WAT, Nonterminal, was not found in name map.)
(Residue 8326: WAT, Nonterminal, was not found in name map.)
(Residue 8327: WAT, Nonterminal, was not found in name map.)
(Residue 8328: WAT, Nonterminal, was not found in name map.)
(Residue 8329: WAT, Nonterminal, was not found in name map.)
(Residue 8330: WAT, Nonterminal, was not found in name map.)
(Residue 8331: WAT, Nonterminal, was not found in name map.)
(Residue 8332: WAT, Nonterminal, was not found in name map.)
(Residue 8333: WAT, Nonterminal, was not found in name map.)
(Residue 8334: WAT, Nonterminal, was not found in name map.)
(Residue 8335: WAT, Nonterminal, was not found in name map.)
(Residue 8336: WAT, Nonterminal, was not found in name map.)
(Residue 8337: WAT, Nonterminal, was not found in name map.)
(Residue 8338: WAT, Nonterminal, was not found in name map.)
(Residue 8339: WAT, Nonterminal, was not found in name map.)
(Residue 8340: WAT, Nonterminal, was not found in name map.)
(Residue 8341: WAT, Nonterminal, was not found in name map.)
(Residue 8342: WAT, Nonterminal, was not found in name map.)
(Residue 8343: WAT, Nonterminal, was not found in name map.)
(Residue 8344: WAT, Nonterminal, was not found in name map.)
(Residue 8345: WAT, Nonterminal, was not found in name map.)
(Residue 8346: WAT, Nonterminal, was not found in name map.)
(Residue 8347: WAT, Nonterminal, was not found in name map.)
(Residue 8348: WAT, Nonterminal, was not found in name map.)
(Residue 8349: WAT, Nonterminal, was not found in name map.)
(Residue 8350: WAT, Nonterminal, was not found in name map.)
(Residue 8351: WAT, Nonterminal, was not found in name map.)
(Residue 8352: WAT, Nonterminal, was not found in name map.)
(Residue 8353: WAT, Nonterminal, was not found in name map.)
(Residue 8354: WAT, Nonterminal, was not found in name map.)
(Residue 8355: WAT, Nonterminal, was not found in name map.)
(Residue 8356: WAT, Nonterminal, was not found in name map.)
(Residue 8357: WAT, Nonterminal, was not found in name map.)
(Residue 8358: WAT, Nonterminal, was not found in name map.)
(Residue 8359: WAT, Nonterminal, was not found in name map.)
(Residue 8360: WAT, Nonterminal, was not found in name map.)
(Residue 8361: WAT, Nonterminal, was not found in name map.)
(Residue 8362: WAT, Nonterminal, was not found in name map.)
(Residue 8363: WAT, Nonterminal, was not found in name map.)
(Residue 8364: WAT, Nonterminal, was not found in name map.)
(Residue 8365: WAT, Nonterminal, was not found in name map.)
(Residue 8366: WAT, Nonterminal, was not found in name map.)
(Residue 8367: WAT, Nonterminal, was not found in name map.)
(Residue 8368: WAT, Nonterminal, was not found in name map.)
(Residue 8369: WAT, Nonterminal, was not found in name map.)
(Residue 8370: WAT, Nonterminal, was not found in name map.)
(Residue 8371: WAT, Nonterminal, was not found in name map.)
(Residue 8372: WAT, Nonterminal, was not found in name map.)
(Residue 8373: WAT, Nonterminal, was not found in name map.)
(Residue 8374: WAT, Nonterminal, was not found in name map.)
(Residue 8375: WAT, Nonterminal, was not found in name map.)
(Residue 8376: WAT, Nonterminal, was not found in name map.)
(Residue 8377: WAT, Nonterminal, was not found in name map.)
(Residue 8378: WAT, Nonterminal, was not found in name map.)
(Residue 8379: WAT, Nonterminal, was not found in name map.)
(Residue 8380: WAT, Nonterminal, was not found in name map.)
(Residue 8381: WAT, Nonterminal, was not found in name map.)
(Residue 8382: WAT, Nonterminal, was not found in name map.)
(Residue 8383: WAT, Nonterminal, was not found in name map.)
(Residue 8384: WAT, Nonterminal, was not found in name map.)
(Residue 8385: WAT, Nonterminal, was not found in name map.)
(Residue 8386: WAT, Nonterminal, was not found in name map.)
(Residue 8387: WAT, Nonterminal, was not found in name map.)
(Residue 8388: WAT, Nonterminal, was not found in name map.)
(Residue 8389: WAT, Nonterminal, was not found in name map.)
(Residue 8390: WAT, Nonterminal, was not found in name map.)
(Residue 8391: WAT, Nonterminal, was not found in name map.)
(Residue 8392: WAT, Nonterminal, was not found in name map.)
(Residue 8393: WAT, Nonterminal, was not found in name map.)
(Residue 8394: WAT, Nonterminal, was not found in name map.)
(Residue 8395: WAT, Nonterminal, was not found in name map.)
(Residue 8396: WAT, Nonterminal, was not found in name map.)
(Residue 8397: WAT, Nonterminal, was not found in name map.)
(Residue 8398: WAT, Nonterminal, was not found in name map.)
(Residue 8399: WAT, Nonterminal, was not found in name map.)
(Residue 8400: WAT, Nonterminal, was not found in name map.)
(Residue 8401: WAT, Nonterminal, was not found in name map.)
(Residue 8402: WAT, Nonterminal, was not found in name map.)
(Residue 8403: WAT, Nonterminal, was not found in name map.)
(Residue 8404: WAT, Nonterminal, was not found in name map.)
(Residue 8405: WAT, Nonterminal, was not found in name map.)
(Residue 8406: WAT, Nonterminal, was not found in name map.)
(Residue 8407: WAT, Nonterminal, was not found in name map.)
(Residue 8408: WAT, Nonterminal, was not found in name map.)
(Residue 8409: WAT, Nonterminal, was not found in name map.)
(Residue 8410: WAT, Nonterminal, was not found in name map.)
(Residue 8411: WAT, Nonterminal, was not found in name map.)
(Residue 8412: WAT, Nonterminal, was not found in name map.)
(Residue 8413: WAT, Nonterminal, was not found in name map.)
(Residue 8414: WAT, Nonterminal, was not found in name map.)
(Residue 8415: WAT, Nonterminal, was not found in name map.)
(Residue 8416: WAT, Nonterminal, was not found in name map.)
(Residue 8417: WAT, Nonterminal, was not found in name map.)
(Residue 8418: WAT, Nonterminal, was not found in name map.)
(Residue 8419: WAT, Nonterminal, was not found in name map.)
(Residue 8420: WAT, Nonterminal, was not found in name map.)
(Residue 8421: WAT, Nonterminal, was not found in name map.)
(Residue 8422: WAT, Nonterminal, was not found in name map.)
(Residue 8423: WAT, Nonterminal, was not found in name map.)
(Residue 8424: WAT, Nonterminal, was not found in name map.)
(Residue 8425: WAT, Nonterminal, was not found in name map.)
(Residue 8426: WAT, Nonterminal, was not found in name map.)
(Residue 8427: WAT, Nonterminal, was not found in name map.)
(Residue 8428: WAT, Nonterminal, was not found in name map.)
(Residue 8429: WAT, Nonterminal, was not found in name map.)
(Residue 8430: WAT, Nonterminal, was not found in name map.)
(Residue 8431: WAT, Nonterminal, was not found in name map.)
(Residue 8432: WAT, Nonterminal, was not found in name map.)
(Residue 8433: WAT, Nonterminal, was not found in name map.)
(Residue 8434: WAT, Nonterminal, was not found in name map.)
(Residue 8435: WAT, Nonterminal, was not found in name map.)
(Residue 8436: WAT, Nonterminal, was not found in name map.)
(Residue 8437: WAT, Nonterminal, was not found in name map.)
(Residue 8438: WAT, Nonterminal, was not found in name map.)
(Residue 8439: WAT, Nonterminal, was not found in name map.)
(Residue 8440: WAT, Nonterminal, was not found in name map.)
(Residue 8441: WAT, Nonterminal, was not found in name map.)
(Residue 8442: WAT, Nonterminal, was not found in name map.)
(Residue 8443: WAT, Nonterminal, was not found in name map.)
(Residue 8444: WAT, Nonterminal, was not found in name map.)
(Residue 8445: WAT, Nonterminal, was not found in name map.)
(Residue 8446: WAT, Nonterminal, was not found in name map.)
(Residue 8447: WAT, Nonterminal, was not found in name map.)
(Residue 8448: WAT, Nonterminal, was not found in name map.)
(Residue 8449: WAT, Nonterminal, was not found in name map.)
(Residue 8450: WAT, Nonterminal, was not found in name map.)
(Residue 8451: WAT, Nonterminal, was not found in name map.)
(Residue 8452: WAT, Nonterminal, was not found in name map.)
(Residue 8453: WAT, Nonterminal, was not found in name map.)
(Residue 8454: WAT, Nonterminal, was not found in name map.)
(Residue 8455: WAT, Nonterminal, was not found in name map.)
(Residue 8456: WAT, Nonterminal, was not found in name map.)
(Residue 8457: WAT, Nonterminal, was not found in name map.)
(Residue 8458: WAT, Nonterminal, was not found in name map.)
(Residue 8459: WAT, Nonterminal, was not found in name map.)
(Residue 8460: WAT, Nonterminal, was not found in name map.)
(Residue 8461: WAT, Nonterminal, was not found in name map.)
(Residue 8462: WAT, Nonterminal, was not found in name map.)
(Residue 8463: WAT, Nonterminal, was not found in name map.)
(Residue 8464: WAT, Nonterminal, was not found in name map.)
(Residue 8465: WAT, Nonterminal, was not found in name map.)
(Residue 8466: WAT, Nonterminal, was not found in name map.)
(Residue 8467: WAT, Nonterminal, was not found in name map.)
(Residue 8468: WAT, Nonterminal, was not found in name map.)
(Residue 8469: WAT, Nonterminal, was not found in name map.)
(Residue 8470: WAT, Nonterminal, was not found in name map.)
(Residue 8471: WAT, Nonterminal, was not found in name map.)
(Residue 8472: WAT, Nonterminal, was not found in name map.)
(Residue 8473: WAT, Nonterminal, was not found in name map.)
(Residue 8474: WAT, Nonterminal, was not found in name map.)
(Residue 8475: WAT, Nonterminal, was not found in name map.)
(Residue 8476: WAT, Nonterminal, was not found in name map.)
(Residue 8477: WAT, Nonterminal, was not found in name map.)
(Residue 8478: WAT, Nonterminal, was not found in name map.)
(Residue 8479: WAT, Nonterminal, was not found in name map.)
(Residue 8480: WAT, Nonterminal, was not found in name map.)
(Residue 8481: WAT, Nonterminal, was not found in name map.)
(Residue 8482: WAT, Nonterminal, was not found in name map.)
(Residue 8483: WAT, Nonterminal, was not found in name map.)
(Residue 8484: WAT, Nonterminal, was not found in name map.)
(Residue 8485: WAT, Nonterminal, was not found in name map.)
(Residue 8486: WAT, Nonterminal, was not found in name map.)
(Residue 8487: WAT, Nonterminal, was not found in name map.)
(Residue 8488: WAT, Nonterminal, was not found in name map.)
(Residue 8489: WAT, Nonterminal, was not found in name map.)
(Residue 8490: WAT, Nonterminal, was not found in name map.)
(Residue 8491: WAT, Nonterminal, was not found in name map.)
(Residue 8492: WAT, Nonterminal, was not found in name map.)
(Residue 8493: WAT, Nonterminal, was not found in name map.)
(Residue 8494: WAT, Nonterminal, was not found in name map.)
(Residue 8495: WAT, Nonterminal, was not found in name map.)
(Residue 8496: WAT, Nonterminal, was not found in name map.)
(Residue 8497: WAT, Nonterminal, was not found in name map.)
(Residue 8498: WAT, Nonterminal, was not found in name map.)
(Residue 8499: WAT, Nonterminal, was not found in name map.)
(Residue 8500: WAT, Nonterminal, was not found in name map.)
(Residue 8501: WAT, Nonterminal, was not found in name map.)
(Residue 8502: WAT, Nonterminal, was not found in name map.)
(Residue 8503: WAT, Nonterminal, was not found in name map.)
(Residue 8504: WAT, Nonterminal, was not found in name map.)
(Residue 8505: WAT, Nonterminal, was not found in name map.)
(Residue 8506: WAT, Nonterminal, was not found in name map.)
(Residue 8507: WAT, Nonterminal, was not found in name map.)
(Residue 8508: WAT, Nonterminal, was not found in name map.)
(Residue 8509: WAT, Nonterminal, was not found in name map.)
(Residue 8510: WAT, Nonterminal, was not found in name map.)
(Residue 8511: WAT, Nonterminal, was not found in name map.)
(Residue 8512: WAT, Nonterminal, was not found in name map.)
(Residue 8513: WAT, Nonterminal, was not found in name map.)
(Residue 8514: WAT, Nonterminal, was not found in name map.)
(Residue 8515: WAT, Nonterminal, was not found in name map.)
(Residue 8516: WAT, Nonterminal, was not found in name map.)
(Residue 8517: WAT, Nonterminal, was not found in name map.)
(Residue 8518: WAT, Nonterminal, was not found in name map.)
(Residue 8519: WAT, Nonterminal, was not found in name map.)
(Residue 8520: WAT, Nonterminal, was not found in name map.)
(Residue 8521: WAT, Nonterminal, was not found in name map.)
(Residue 8522: WAT, Nonterminal, was not found in name map.)
(Residue 8523: WAT, Nonterminal, was not found in name map.)
(Residue 8524: WAT, Nonterminal, was not found in name map.)
(Residue 8525: WAT, Nonterminal, was not found in name map.)
(Residue 8526: WAT, Nonterminal, was not found in name map.)
(Residue 8527: WAT, Nonterminal, was not found in name map.)
(Residue 8528: WAT, Nonterminal, was not found in name map.)
(Residue 8529: WAT, Nonterminal, was not found in name map.)
(Residue 8530: WAT, Nonterminal, was not found in name map.)
(Residue 8531: WAT, Nonterminal, was not found in name map.)
(Residue 8532: WAT, Nonterminal, was not found in name map.)
(Residue 8533: WAT, Nonterminal, was not found in name map.)
(Residue 8534: WAT, Nonterminal, was not found in name map.)
(Residue 8535: WAT, Nonterminal, was not found in name map.)
(Residue 8536: WAT, Nonterminal, was not found in name map.)
(Residue 8537: WAT, Nonterminal, was not found in name map.)
(Residue 8538: WAT, Nonterminal, was not found in name map.)
(Residue 8539: WAT, Nonterminal, was not found in name map.)
(Residue 8540: WAT, Nonterminal, was not found in name map.)
(Residue 8541: WAT, Nonterminal, was not found in name map.)
(Residue 8542: WAT, Nonterminal, was not found in name map.)
(Residue 8543: WAT, Nonterminal, was not found in name map.)
(Residue 8544: WAT, Nonterminal, was not found in name map.)
(Residue 8545: WAT, Nonterminal, was not found in name map.)
(Residue 8546: WAT, Nonterminal, was not found in name map.)
(Residue 8547: WAT, Nonterminal, was not found in name map.)
(Residue 8548: WAT, Nonterminal, was not found in name map.)
(Residue 8549: WAT, Nonterminal, was not found in name map.)
(Residue 8550: WAT, Nonterminal, was not found in name map.)
(Residue 8551: WAT, Nonterminal, was not found in name map.)
(Residue 8552: WAT, Nonterminal, was not found in name map.)
(Residue 8553: WAT, Nonterminal, was not found in name map.)
(Residue 8554: WAT, Nonterminal, was not found in name map.)
(Residue 8555: WAT, Nonterminal, was not found in name map.)
(Residue 8556: WAT, Nonterminal, was not found in name map.)
(Residue 8557: WAT, Nonterminal, was not found in name map.)
(Residue 8558: WAT, Nonterminal, was not found in name map.)
(Residue 8559: WAT, Nonterminal, was not found in name map.)
(Residue 8560: WAT, Nonterminal, was not found in name map.)
(Residue 8561: WAT, Nonterminal, was not found in name map.)
(Residue 8562: WAT, Nonterminal, was not found in name map.)
(Residue 8563: WAT, Nonterminal, was not found in name map.)
(Residue 8564: WAT, Nonterminal, was not found in name map.)
(Residue 8565: WAT, Nonterminal, was not found in name map.)
(Residue 8566: WAT, Nonterminal, was not found in name map.)
(Residue 8567: WAT, Nonterminal, was not found in name map.)
(Residue 8568: WAT, Nonterminal, was not found in name map.)
(Residue 8569: WAT, Nonterminal, was not found in name map.)
(Residue 8570: WAT, Nonterminal, was not found in name map.)
(Residue 8571: WAT, Nonterminal, was not found in name map.)
(Residue 8572: WAT, Nonterminal, was not found in name map.)
(Residue 8573: WAT, Nonterminal, was not found in name map.)
(Residue 8574: WAT, Nonterminal, was not found in name map.)
(Residue 8575: WAT, Nonterminal, was not found in name map.)
(Residue 8576: WAT, Nonterminal, was not found in name map.)
(Residue 8577: WAT, Nonterminal, was not found in name map.)
(Residue 8578: WAT, Nonterminal, was not found in name map.)
(Residue 8579: WAT, Nonterminal, was not found in name map.)
(Residue 8580: WAT, Nonterminal, was not found in name map.)
(Residue 8581: WAT, Nonterminal, was not found in name map.)
(Residue 8582: WAT, Nonterminal, was not found in name map.)
(Residue 8583: WAT, Nonterminal, was not found in name map.)
(Residue 8584: WAT, Nonterminal, was not found in name map.)
(Residue 8585: WAT, Nonterminal, was not found in name map.)
(Residue 8586: WAT, Nonterminal, was not found in name map.)
(Residue 8587: WAT, Nonterminal, was not found in name map.)
(Residue 8588: WAT, Nonterminal, was not found in name map.)
(Residue 8589: WAT, Nonterminal, was not found in name map.)
(Residue 8590: WAT, Nonterminal, was not found in name map.)
(Residue 8591: WAT, Nonterminal, was not found in name map.)
(Residue 8592: WAT, Nonterminal, was not found in name map.)
(Residue 8593: WAT, Nonterminal, was not found in name map.)
(Residue 8594: WAT, Nonterminal, was not found in name map.)
(Residue 8595: WAT, Nonterminal, was not found in name map.)
(Residue 8596: WAT, Nonterminal, was not found in name map.)
(Residue 8597: WAT, Nonterminal, was not found in name map.)
(Residue 8598: WAT, Nonterminal, was not found in name map.)
(Residue 8599: WAT, Nonterminal, was not found in name map.)
(Residue 8600: WAT, Nonterminal, was not found in name map.)
(Residue 8601: WAT, Nonterminal, was not found in name map.)
(Residue 8602: WAT, Nonterminal, was not found in name map.)
(Residue 8603: WAT, Nonterminal, was not found in name map.)
(Residue 8604: WAT, Nonterminal, was not found in name map.)
(Residue 8605: WAT, Nonterminal, was not found in name map.)
(Residue 8606: WAT, Nonterminal, was not found in name map.)
(Residue 8607: WAT, Nonterminal, was not found in name map.)
(Residue 8608: WAT, Nonterminal, was not found in name map.)
(Residue 8609: WAT, Nonterminal, was not found in name map.)
(Residue 8610: WAT, Nonterminal, was not found in name map.)
(Residue 8611: WAT, Nonterminal, was not found in name map.)
(Residue 8612: WAT, Nonterminal, was not found in name map.)
(Residue 8613: WAT, Nonterminal, was not found in name map.)
(Residue 8614: WAT, Nonterminal, was not found in name map.)
(Residue 8615: WAT, Nonterminal, was not found in name map.)
(Residue 8616: WAT, Nonterminal, was not found in name map.)
(Residue 8617: WAT, Nonterminal, was not found in name map.)
(Residue 8618: WAT, Nonterminal, was not found in name map.)
(Residue 8619: WAT, Nonterminal, was not found in name map.)
(Residue 8620: WAT, Nonterminal, was not found in name map.)
(Residue 8621: WAT, Nonterminal, was not found in name map.)
(Residue 8622: WAT, Nonterminal, was not found in name map.)
(Residue 8623: WAT, Nonterminal, was not found in name map.)
(Residue 8624: WAT, Nonterminal, was not found in name map.)
(Residue 8625: WAT, Nonterminal, was not found in name map.)
(Residue 8626: WAT, Nonterminal, was not found in name map.)
(Residue 8627: WAT, Nonterminal, was not found in name map.)
(Residue 8628: WAT, Nonterminal, was not found in name map.)
(Residue 8629: WAT, Nonterminal, was not found in name map.)
(Residue 8630: WAT, Nonterminal, was not found in name map.)
(Residue 8631: WAT, Nonterminal, was not found in name map.)
(Residue 8632: WAT, Nonterminal, was not found in name map.)
(Residue 8633: WAT, Nonterminal, was not found in name map.)
(Residue 8634: WAT, Nonterminal, was not found in name map.)
(Residue 8635: WAT, Nonterminal, was not found in name map.)
(Residue 8636: WAT, Nonterminal, was not found in name map.)
(Residue 8637: WAT, Nonterminal, was not found in name map.)
(Residue 8638: WAT, Nonterminal, was not found in name map.)
(Residue 8639: WAT, Nonterminal, was not found in name map.)
(Residue 8640: WAT, Nonterminal, was not found in name map.)
(Residue 8641: WAT, Nonterminal, was not found in name map.)
(Residue 8642: WAT, Nonterminal, was not found in name map.)
(Residue 8643: WAT, Nonterminal, was not found in name map.)
(Residue 8644: WAT, Nonterminal, was not found in name map.)
(Residue 8645: WAT, Nonterminal, was not found in name map.)
(Residue 8646: WAT, Nonterminal, was not found in name map.)
(Residue 8647: WAT, Nonterminal, was not found in name map.)
(Residue 8648: WAT, Nonterminal, was not found in name map.)
(Residue 8649: WAT, Nonterminal, was not found in name map.)
(Residue 8650: WAT, Nonterminal, was not found in name map.)
(Residue 8651: WAT, Nonterminal, was not found in name map.)
(Residue 8652: WAT, Nonterminal, was not found in name map.)
(Residue 8653: WAT, Nonterminal, was not found in name map.)
(Residue 8654: WAT, Nonterminal, was not found in name map.)
(Residue 8655: WAT, Nonterminal, was not found in name map.)
(Residue 8656: WAT, Nonterminal, was not found in name map.)
(Residue 8657: WAT, Nonterminal, was not found in name map.)
(Residue 8658: WAT, Nonterminal, was not found in name map.)
(Residue 8659: WAT, Nonterminal, was not found in name map.)
(Residue 8660: WAT, Nonterminal, was not found in name map.)
(Residue 8661: WAT, Nonterminal, was not found in name map.)
(Residue 8662: WAT, Nonterminal, was not found in name map.)
(Residue 8663: WAT, Nonterminal, was not found in name map.)
(Residue 8664: WAT, Nonterminal, was not found in name map.)
(Residue 8665: WAT, Nonterminal, was not found in name map.)
(Residue 8666: WAT, Nonterminal, was not found in name map.)
(Residue 8667: WAT, Nonterminal, was not found in name map.)
(Residue 8668: WAT, Nonterminal, was not found in name map.)
(Residue 8669: WAT, Nonterminal, was not found in name map.)
(Residue 8670: WAT, Nonterminal, was not found in name map.)
(Residue 8671: WAT, Nonterminal, was not found in name map.)
(Residue 8672: WAT, Nonterminal, was not found in name map.)
(Residue 8673: WAT, Nonterminal, was not found in name map.)
(Residue 8674: WAT, Nonterminal, was not found in name map.)
(Residue 8675: WAT, Nonterminal, was not found in name map.)
(Residue 8676: WAT, Nonterminal, was not found in name map.)
(Residue 8677: WAT, Nonterminal, was not found in name map.)
(Residue 8678: WAT, Nonterminal, was not found in name map.)
(Residue 8679: WAT, Nonterminal, was not found in name map.)
(Residue 8680: WAT, Nonterminal, was not found in name map.)
(Residue 8681: WAT, Nonterminal, was not found in name map.)
(Residue 8682: WAT, Nonterminal, was not found in name map.)
(Residue 8683: WAT, Nonterminal, was not found in name map.)
(Residue 8684: WAT, Nonterminal, was not found in name map.)
(Residue 8685: WAT, Nonterminal, was not found in name map.)
(Residue 8686: WAT, Nonterminal, was not found in name map.)
(Residue 8687: WAT, Nonterminal, was not found in name map.)
(Residue 8688: WAT, Nonterminal, was not found in name map.)
(Residue 8689: WAT, Nonterminal, was not found in name map.)
(Residue 8690: WAT, Nonterminal, was not found in name map.)
(Residue 8691: WAT, Nonterminal, was not found in name map.)
(Residue 8692: WAT, Nonterminal, was not found in name map.)
(Residue 8693: WAT, Nonterminal, was not found in name map.)
(Residue 8694: WAT, Nonterminal, was not found in name map.)
(Residue 8695: WAT, Nonterminal, was not found in name map.)
(Residue 8696: WAT, Nonterminal, was not found in name map.)
(Residue 8697: WAT, Nonterminal, was not found in name map.)
(Residue 8698: WAT, Nonterminal, was not found in name map.)
(Residue 8699: WAT, Nonterminal, was not found in name map.)
(Residue 8700: WAT, Nonterminal, was not found in name map.)
(Residue 8701: WAT, Nonterminal, was not found in name map.)
(Residue 8702: WAT, Nonterminal, was not found in name map.)
(Residue 8703: WAT, Nonterminal, was not found in name map.)
(Residue 8704: WAT, Nonterminal, was not found in name map.)
(Residue 8705: WAT, Nonterminal, was not found in name map.)
(Residue 8706: WAT, Nonterminal, was not found in name map.)
(Residue 8707: WAT, Nonterminal, was not found in name map.)
(Residue 8708: WAT, Nonterminal, was not found in name map.)
(Residue 8709: WAT, Nonterminal, was not found in name map.)
(Residue 8710: WAT, Nonterminal, was not found in name map.)
(Residue 8711: WAT, Nonterminal, was not found in name map.)
(Residue 8712: WAT, Nonterminal, was not found in name map.)
(Residue 8713: WAT, Nonterminal, was not found in name map.)
(Residue 8714: WAT, Nonterminal, was not found in name map.)
(Residue 8715: WAT, Nonterminal, was not found in name map.)
(Residue 8716: WAT, Nonterminal, was not found in name map.)
(Residue 8717: WAT, Nonterminal, was not found in name map.)
(Residue 8718: WAT, Nonterminal, was not found in name map.)
(Residue 8719: WAT, Nonterminal, was not found in name map.)
(Residue 8720: WAT, Nonterminal, was not found in name map.)
(Residue 8721: WAT, Nonterminal, was not found in name map.)
(Residue 8722: WAT, Nonterminal, was not found in name map.)
(Residue 8723: WAT, Nonterminal, was not found in name map.)
(Residue 8724: WAT, Nonterminal, was not found in name map.)
(Residue 8725: WAT, Nonterminal, was not found in name map.)
(Residue 8726: WAT, Nonterminal, was not found in name map.)
(Residue 8727: WAT, Nonterminal, was not found in name map.)
(Residue 8728: WAT, Nonterminal, was not found in name map.)
(Residue 8729: WAT, Nonterminal, was not found in name map.)
(Residue 8730: WAT, Nonterminal, was not found in name map.)
(Residue 8731: WAT, Nonterminal, was not found in name map.)
(Residue 8732: WAT, Nonterminal, was not found in name map.)
(Residue 8733: WAT, Nonterminal, was not found in name map.)
(Residue 8734: WAT, Nonterminal, was not found in name map.)
(Residue 8735: WAT, Nonterminal, was not found in name map.)
(Residue 8736: WAT, Nonterminal, was not found in name map.)
(Residue 8737: WAT, Nonterminal, was not found in name map.)
(Residue 8738: WAT, Nonterminal, was not found in name map.)
(Residue 8739: WAT, Nonterminal, was not found in name map.)
(Residue 8740: WAT, Nonterminal, was not found in name map.)
(Residue 8741: WAT, Nonterminal, was not found in name map.)
(Residue 8742: WAT, Nonterminal, was not found in name map.)
(Residue 8743: WAT, Nonterminal, was not found in name map.)
(Residue 8744: WAT, Nonterminal, was not found in name map.)
(Residue 8745: WAT, Nonterminal, was not found in name map.)
(Residue 8746: WAT, Nonterminal, was not found in name map.)
(Residue 8747: WAT, Nonterminal, was not found in name map.)
(Residue 8748: WAT, Nonterminal, was not found in name map.)
(Residue 8749: WAT, Nonterminal, was not found in name map.)
(Residue 8750: WAT, Nonterminal, was not found in name map.)
(Residue 8751: WAT, Nonterminal, was not found in name map.)
(Residue 8752: WAT, Nonterminal, was not found in name map.)
(Residue 8753: WAT, Nonterminal, was not found in name map.)
(Residue 8754: WAT, Nonterminal, was not found in name map.)
(Residue 8755: WAT, Nonterminal, was not found in name map.)
(Residue 8756: WAT, Nonterminal, was not found in name map.)
(Residue 8757: WAT, Nonterminal, was not found in name map.)
(Residue 8758: WAT, Nonterminal, was not found in name map.)
(Residue 8759: WAT, Nonterminal, was not found in name map.)
(Residue 8760: WAT, Nonterminal, was not found in name map.)
(Residue 8761: WAT, Nonterminal, was not found in name map.)
(Residue 8762: WAT, Nonterminal, was not found in name map.)
(Residue 8763: WAT, Nonterminal, was not found in name map.)
(Residue 8764: WAT, Nonterminal, was not found in name map.)
(Residue 8765: WAT, Nonterminal, was not found in name map.)
(Residue 8766: WAT, Nonterminal, was not found in name map.)
(Residue 8767: WAT, Nonterminal, was not found in name map.)
(Residue 8768: WAT, Nonterminal, was not found in name map.)
(Residue 8769: WAT, Nonterminal, was not found in name map.)
(Residue 8770: WAT, Nonterminal, was not found in name map.)
(Residue 8771: WAT, Nonterminal, was not found in name map.)
(Residue 8772: WAT, Nonterminal, was not found in name map.)
(Residue 8773: WAT, Nonterminal, was not found in name map.)
(Residue 8774: WAT, Nonterminal, was not found in name map.)
(Residue 8775: WAT, Nonterminal, was not found in name map.)
(Residue 8776: WAT, Nonterminal, was not found in name map.)
(Residue 8777: WAT, Nonterminal, was not found in name map.)
(Residue 8778: WAT, Nonterminal, was not found in name map.)
(Residue 8779: WAT, Nonterminal, was not found in name map.)
(Residue 8780: WAT, Nonterminal, was not found in name map.)
(Residue 8781: WAT, Nonterminal, was not found in name map.)
(Residue 8782: WAT, Nonterminal, was not found in name map.)
(Residue 8783: WAT, Nonterminal, was not found in name map.)
(Residue 8784: WAT, Nonterminal, was not found in name map.)
(Residue 8785: WAT, Nonterminal, was not found in name map.)
(Residue 8786: WAT, Nonterminal, was not found in name map.)
(Residue 8787: WAT, Nonterminal, was not found in name map.)
(Residue 8788: WAT, Nonterminal, was not found in name map.)
(Residue 8789: WAT, Nonterminal, was not found in name map.)
(Residue 8790: WAT, Nonterminal, was not found in name map.)
(Residue 8791: WAT, Nonterminal, was not found in name map.)
(Residue 8792: WAT, Nonterminal, was not found in name map.)
(Residue 8793: WAT, Nonterminal, was not found in name map.)
(Residue 8794: WAT, Nonterminal, was not found in name map.)
(Residue 8795: WAT, Nonterminal, was not found in name map.)
(Residue 8796: WAT, Nonterminal, was not found in name map.)
(Residue 8797: WAT, Nonterminal, was not found in name map.)
(Residue 8798: WAT, Nonterminal, was not found in name map.)
(Residue 8799: WAT, Nonterminal, was not found in name map.)
(Residue 8800: WAT, Nonterminal, was not found in name map.)
(Residue 8801: WAT, Nonterminal, was not found in name map.)
(Residue 8802: WAT, Nonterminal, was not found in name map.)
(Residue 8803: WAT, Nonterminal, was not found in name map.)
(Residue 8804: WAT, Nonterminal, was not found in name map.)
(Residue 8805: WAT, Nonterminal, was not found in name map.)
(Residue 8806: WAT, Nonterminal, was not found in name map.)
(Residue 8807: WAT, Nonterminal, was not found in name map.)
(Residue 8808: WAT, Nonterminal, was not found in name map.)
(Residue 8809: WAT, Nonterminal, was not found in name map.)
(Residue 8810: WAT, Nonterminal, was not found in name map.)
(Residue 8811: WAT, Nonterminal, was not found in name map.)
(Residue 8812: WAT, Nonterminal, was not found in name map.)
(Residue 8813: WAT, Nonterminal, was not found in name map.)
(Residue 8814: WAT, Nonterminal, was not found in name map.)
(Residue 8815: WAT, Nonterminal, was not found in name map.)
(Residue 8816: WAT, Nonterminal, was not found in name map.)
(Residue 8817: WAT, Nonterminal, was not found in name map.)
(Residue 8818: WAT, Nonterminal, was not found in name map.)
(Residue 8819: WAT, Nonterminal, was not found in name map.)
(Residue 8820: WAT, Nonterminal, was not found in name map.)
(Residue 8821: WAT, Nonterminal, was not found in name map.)
(Residue 8822: WAT, Nonterminal, was not found in name map.)
(Residue 8823: WAT, Nonterminal, was not found in name map.)
(Residue 8824: WAT, Nonterminal, was not found in name map.)
(Residue 8825: WAT, Nonterminal, was not found in name map.)
(Residue 8826: WAT, Nonterminal, was not found in name map.)
(Residue 8827: WAT, Nonterminal, was not found in name map.)
(Residue 8828: WAT, Nonterminal, was not found in name map.)
(Residue 8829: WAT, Nonterminal, was not found in name map.)
(Residue 8830: WAT, Nonterminal, was not found in name map.)
(Residue 8831: WAT, Nonterminal, was not found in name map.)
(Residue 8832: WAT, Nonterminal, was not found in name map.)
(Residue 8833: WAT, Nonterminal, was not found in name map.)
(Residue 8834: WAT, Nonterminal, was not found in name map.)
(Residue 8835: WAT, Nonterminal, was not found in name map.)
(Residue 8836: WAT, Nonterminal, was not found in name map.)
(Residue 8837: WAT, Nonterminal, was not found in name map.)
(Residue 8838: WAT, Nonterminal, was not found in name map.)
(Residue 8839: WAT, Nonterminal, was not found in name map.)
(Residue 8840: WAT, Nonterminal, was not found in name map.)
(Residue 8841: WAT, Nonterminal, was not found in name map.)
(Residue 8842: WAT, Nonterminal, was not found in name map.)
(Residue 8843: WAT, Nonterminal, was not found in name map.)
(Residue 8844: WAT, Nonterminal, was not found in name map.)
(Residue 8845: WAT, Nonterminal, was not found in name map.)
(Residue 8846: WAT, Nonterminal, was not found in name map.)
(Residue 8847: WAT, Nonterminal, was not found in name map.)
(Residue 8848: WAT, Nonterminal, was not found in name map.)
(Residue 8849: WAT, Nonterminal, was not found in name map.)
(Residue 8850: WAT, Nonterminal, was not found in name map.)
(Residue 8851: WAT, Nonterminal, was not found in name map.)
(Residue 8852: WAT, Nonterminal, was not found in name map.)
(Residue 8853: WAT, Nonterminal, was not found in name map.)
(Residue 8854: WAT, Nonterminal, was not found in name map.)
(Residue 8855: WAT, Nonterminal, was not found in name map.)
(Residue 8856: WAT, Nonterminal, was not found in name map.)
(Residue 8857: WAT, Nonterminal, was not found in name map.)
(Residue 8858: WAT, Nonterminal, was not found in name map.)
(Residue 8859: WAT, Nonterminal, was not found in name map.)
(Residue 8860: WAT, Nonterminal, was not found in name map.)
(Residue 8861: WAT, Nonterminal, was not found in name map.)
(Residue 8862: WAT, Nonterminal, was not found in name map.)
(Residue 8863: WAT, Nonterminal, was not found in name map.)
(Residue 8864: WAT, Nonterminal, was not found in name map.)
(Residue 8865: WAT, Nonterminal, was not found in name map.)
(Residue 8866: WAT, Nonterminal, was not found in name map.)
(Residue 8867: WAT, Nonterminal, was not found in name map.)
(Residue 8868: WAT, Nonterminal, was not found in name map.)
(Residue 8869: WAT, Nonterminal, was not found in name map.)
(Residue 8870: WAT, Nonterminal, was not found in name map.)
(Residue 8871: WAT, Nonterminal, was not found in name map.)
(Residue 8872: WAT, Nonterminal, was not found in name map.)
(Residue 8873: WAT, Nonterminal, was not found in name map.)
(Residue 8874: WAT, Nonterminal, was not found in name map.)
(Residue 8875: WAT, Nonterminal, was not found in name map.)
(Residue 8876: WAT, Nonterminal, was not found in name map.)
(Residue 8877: WAT, Nonterminal, was not found in name map.)
(Residue 8878: WAT, Nonterminal, was not found in name map.)
(Residue 8879: WAT, Nonterminal, was not found in name map.)
(Residue 8880: WAT, Nonterminal, was not found in name map.)
(Residue 8881: WAT, Nonterminal, was not found in name map.)
(Residue 8882: WAT, Nonterminal, was not found in name map.)
(Residue 8883: WAT, Nonterminal, was not found in name map.)
(Residue 8884: WAT, Nonterminal, was not found in name map.)
(Residue 8885: WAT, Nonterminal, was not found in name map.)
(Residue 8886: WAT, Nonterminal, was not found in name map.)
(Residue 8887: WAT, Nonterminal, was not found in name map.)
(Residue 8888: WAT, Nonterminal, was not found in name map.)
(Residue 8889: WAT, Nonterminal, was not found in name map.)
(Residue 8890: WAT, Nonterminal, was not found in name map.)
(Residue 8891: WAT, Nonterminal, was not found in name map.)
(Residue 8892: WAT, Nonterminal, was not found in name map.)
(Residue 8893: WAT, Nonterminal, was not found in name map.)
(Residue 8894: WAT, Nonterminal, was not found in name map.)
(Residue 8895: WAT, Nonterminal, was not found in name map.)
(Residue 8896: WAT, Nonterminal, was not found in name map.)
(Residue 8897: WAT, Nonterminal, was not found in name map.)
(Residue 8898: WAT, Nonterminal, was not found in name map.)
(Residue 8899: WAT, Nonterminal, was not found in name map.)
(Residue 8900: WAT, Nonterminal, was not found in name map.)
(Residue 8901: WAT, Nonterminal, was not found in name map.)
(Residue 8902: WAT, Nonterminal, was not found in name map.)
(Residue 8903: WAT, Nonterminal, was not found in name map.)
(Residue 8904: WAT, Nonterminal, was not found in name map.)
(Residue 8905: WAT, Nonterminal, was not found in name map.)
(Residue 8906: WAT, Nonterminal, was not found in name map.)
(Residue 8907: WAT, Nonterminal, was not found in name map.)
(Residue 8908: WAT, Nonterminal, was not found in name map.)
(Residue 8909: WAT, Nonterminal, was not found in name map.)
(Residue 8910: WAT, Nonterminal, was not found in name map.)
(Residue 8911: WAT, Nonterminal, was not found in name map.)
(Residue 8912: WAT, Nonterminal, was not found in name map.)
(Residue 8913: WAT, Nonterminal, was not found in name map.)
(Residue 8914: WAT, Nonterminal, was not found in name map.)
(Residue 8915: WAT, Nonterminal, was not found in name map.)
(Residue 8916: WAT, Nonterminal, was not found in name map.)
(Residue 8917: WAT, Nonterminal, was not found in name map.)
(Residue 8918: WAT, Nonterminal, was not found in name map.)
(Residue 8919: WAT, Nonterminal, was not found in name map.)
(Residue 8920: WAT, Nonterminal, was not found in name map.)
(Residue 8921: WAT, Nonterminal, was not found in name map.)
(Residue 8922: WAT, Nonterminal, was not found in name map.)
(Residue 8923: WAT, Nonterminal, was not found in name map.)
(Residue 8924: WAT, Nonterminal, was not found in name map.)
(Residue 8925: WAT, Nonterminal, was not found in name map.)
(Residue 8926: WAT, Nonterminal, was not found in name map.)
(Residue 8927: WAT, Nonterminal, was not found in name map.)
(Residue 8928: WAT, Nonterminal, was not found in name map.)
(Residue 8929: WAT, Nonterminal, was not found in name map.)
(Residue 8930: WAT, Nonterminal, was not found in name map.)
(Residue 8931: WAT, Nonterminal, was not found in name map.)
(Residue 8932: WAT, Nonterminal, was not found in name map.)
(Residue 8933: WAT, Nonterminal, was not found in name map.)
(Residue 8934: WAT, Nonterminal, was not found in name map.)
(Residue 8935: WAT, Nonterminal, was not found in name map.)
(Residue 8936: WAT, Nonterminal, was not found in name map.)
(Residue 8937: WAT, Nonterminal, was not found in name map.)
(Residue 8938: WAT, Nonterminal, was not found in name map.)
(Residue 8939: WAT, Nonterminal, was not found in name map.)
(Residue 8940: WAT, Nonterminal, was not found in name map.)
(Residue 8941: WAT, Nonterminal, was not found in name map.)
(Residue 8942: WAT, Nonterminal, was not found in name map.)
(Residue 8943: WAT, Nonterminal, was not found in name map.)
(Residue 8944: WAT, Nonterminal, was not found in name map.)
(Residue 8945: WAT, Nonterminal, was not found in name map.)
(Residue 8946: WAT, Nonterminal, was not found in name map.)
(Residue 8947: WAT, Nonterminal, was not found in name map.)
(Residue 8948: WAT, Nonterminal, was not found in name map.)
(Residue 8949: WAT, Nonterminal, was not found in name map.)
(Residue 8950: WAT, Nonterminal, was not found in name map.)
(Residue 8951: WAT, Nonterminal, was not found in name map.)
(Residue 8952: WAT, Nonterminal, was not found in name map.)
(Residue 8953: WAT, Nonterminal, was not found in name map.)
(Residue 8954: WAT, Nonterminal, was not found in name map.)
(Residue 8955: WAT, Nonterminal, was not found in name map.)
(Residue 8956: WAT, Nonterminal, was not found in name map.)
(Residue 8957: WAT, Nonterminal, was not found in name map.)
(Residue 8958: WAT, Nonterminal, was not found in name map.)
(Residue 8959: WAT, Nonterminal, was not found in name map.)
(Residue 8960: WAT, Nonterminal, was not found in name map.)
(Residue 8961: WAT, Nonterminal, was not found in name map.)
(Residue 8962: WAT, Nonterminal, was not found in name map.)
(Residue 8963: WAT, Nonterminal, was not found in name map.)
(Residue 8964: WAT, Nonterminal, was not found in name map.)
(Residue 8965: WAT, Nonterminal, was not found in name map.)
(Residue 8966: WAT, Nonterminal, was not found in name map.)
(Residue 8967: WAT, Nonterminal, was not found in name map.)
(Residue 8968: WAT, Nonterminal, was not found in name map.)
(Residue 8969: WAT, Nonterminal, was not found in name map.)
(Residue 8970: WAT, Nonterminal, was not found in name map.)
(Residue 8971: WAT, Nonterminal, was not found in name map.)
(Residue 8972: WAT, Nonterminal, was not found in name map.)
(Residue 8973: WAT, Nonterminal, was not found in name map.)
(Residue 8974: WAT, Nonterminal, was not found in name map.)
(Residue 8975: WAT, Nonterminal, was not found in name map.)
(Residue 8976: WAT, Nonterminal, was not found in name map.)
(Residue 8977: WAT, Nonterminal, was not found in name map.)
(Residue 8978: WAT, Nonterminal, was not found in name map.)
(Residue 8979: WAT, Nonterminal, was not found in name map.)
(Residue 8980: WAT, Nonterminal, was not found in name map.)
(Residue 8981: WAT, Nonterminal, was not found in name map.)
(Residue 8982: WAT, Nonterminal, was not found in name map.)
(Residue 8983: WAT, Nonterminal, was not found in name map.)
(Residue 8984: WAT, Nonterminal, was not found in name map.)
(Residue 8985: WAT, Nonterminal, was not found in name map.)
(Residue 8986: WAT, Nonterminal, was not found in name map.)
(Residue 8987: WAT, Nonterminal, was not found in name map.)
(Residue 8988: WAT, Nonterminal, was not found in name map.)
(Residue 8989: WAT, Nonterminal, was not found in name map.)
(Residue 8990: WAT, Nonterminal, was not found in name map.)
(Residue 8991: WAT, Nonterminal, was not found in name map.)
(Residue 8992: WAT, Nonterminal, was not found in name map.)
(Residue 8993: WAT, Nonterminal, was not found in name map.)
(Residue 8994: WAT, Nonterminal, was not found in name map.)
(Residue 8995: WAT, Nonterminal, was not found in name map.)
(Residue 8996: WAT, Nonterminal, was not found in name map.)
(Residue 8997: WAT, Nonterminal, was not found in name map.)
(Residue 8998: WAT, Nonterminal, was not found in name map.)
(Residue 8999: WAT, Nonterminal, was not found in name map.)
(Residue 9000: WAT, Nonterminal, was not found in name map.)
(Residue 9001: WAT, Nonterminal, was not found in name map.)
(Residue 9002: WAT, Nonterminal, was not found in name map.)
(Residue 9003: WAT, Nonterminal, was not found in name map.)
(Residue 9004: WAT, Nonterminal, was not found in name map.)
(Residue 9005: WAT, Nonterminal, was not found in name map.)
(Residue 9006: WAT, Nonterminal, was not found in name map.)
(Residue 9007: WAT, Nonterminal, was not found in name map.)
(Residue 9008: WAT, Nonterminal, was not found in name map.)
(Residue 9009: WAT, Nonterminal, was not found in name map.)
(Residue 9010: WAT, Nonterminal, was not found in name map.)
(Residue 9011: WAT, Nonterminal, was not found in name map.)
(Residue 9012: WAT, Nonterminal, was not found in name map.)
(Residue 9013: WAT, Nonterminal, was not found in name map.)
(Residue 9014: WAT, Nonterminal, was not found in name map.)
(Residue 9015: WAT, Nonterminal, was not found in name map.)
(Residue 9016: WAT, Nonterminal, was not found in name map.)
(Residue 9017: WAT, Nonterminal, was not found in name map.)
(Residue 9018: WAT, Nonterminal, was not found in name map.)
(Residue 9019: WAT, Nonterminal, was not found in name map.)
(Residue 9020: WAT, Nonterminal, was not found in name map.)
(Residue 9021: WAT, Nonterminal, was not found in name map.)
(Residue 9022: WAT, Nonterminal, was not found in name map.)
(Residue 9023: WAT, Nonterminal, was not found in name map.)
(Residue 9024: WAT, Nonterminal, was not found in name map.)
(Residue 9025: WAT, Nonterminal, was not found in name map.)
(Residue 9026: WAT, Nonterminal, was not found in name map.)
(Residue 9027: WAT, Nonterminal, was not found in name map.)
(Residue 9028: WAT, Nonterminal, was not found in name map.)
(Residue 9029: WAT, Nonterminal, was not found in name map.)
(Residue 9030: WAT, Nonterminal, was not found in name map.)
(Residue 9031: WAT, Nonterminal, was not found in name map.)
(Residue 9032: WAT, Nonterminal, was not found in name map.)
(Residue 9033: WAT, Nonterminal, was not found in name map.)
(Residue 9034: WAT, Nonterminal, was not found in name map.)
(Residue 9035: WAT, Nonterminal, was not found in name map.)
(Residue 9036: WAT, Nonterminal, was not found in name map.)
(Residue 9037: WAT, Nonterminal, was not found in name map.)
(Residue 9038: WAT, Nonterminal, was not found in name map.)
(Residue 9039: WAT, Nonterminal, was not found in name map.)
(Residue 9040: WAT, Nonterminal, was not found in name map.)
(Residue 9041: WAT, Nonterminal, was not found in name map.)
(Residue 9042: WAT, Nonterminal, was not found in name map.)
(Residue 9043: WAT, Nonterminal, was not found in name map.)
(Residue 9044: WAT, Nonterminal, was not found in name map.)
(Residue 9045: WAT, Nonterminal, was not found in name map.)
(Residue 9046: WAT, Nonterminal, was not found in name map.)
(Residue 9047: WAT, Nonterminal, was not found in name map.)
(Residue 9048: WAT, Nonterminal, was not found in name map.)
(Residue 9049: WAT, Nonterminal, was not found in name map.)
(Residue 9050: WAT, Nonterminal, was not found in name map.)
(Residue 9051: WAT, Nonterminal, was not found in name map.)
(Residue 9052: WAT, Nonterminal, was not found in name map.)
(Residue 9053: WAT, Nonterminal, was not found in name map.)
(Residue 9054: WAT, Nonterminal, was not found in name map.)
(Residue 9055: WAT, Nonterminal, was not found in name map.)
(Residue 9056: WAT, Nonterminal, was not found in name map.)
(Residue 9057: WAT, Nonterminal, was not found in name map.)
(Residue 9058: WAT, Nonterminal, was not found in name map.)
(Residue 9059: WAT, Nonterminal, was not found in name map.)
(Residue 9060: WAT, Nonterminal, was not found in name map.)
(Residue 9061: WAT, Nonterminal, was not found in name map.)
(Residue 9062: WAT, Nonterminal, was not found in name map.)
(Residue 9063: WAT, Nonterminal, was not found in name map.)
(Residue 9064: WAT, Nonterminal, was not found in name map.)
(Residue 9065: WAT, Nonterminal, was not found in name map.)
(Residue 9066: WAT, Nonterminal, was not found in name map.)
(Residue 9067: WAT, Nonterminal, was not found in name map.)
(Residue 9068: WAT, Nonterminal, was not found in name map.)
(Residue 9069: WAT, Nonterminal, was not found in name map.)
(Residue 9070: WAT, Nonterminal, was not found in name map.)
(Residue 9071: WAT, Nonterminal, was not found in name map.)
(Residue 9072: WAT, Nonterminal, was not found in name map.)
(Residue 9073: WAT, Nonterminal, was not found in name map.)
(Residue 9074: WAT, Nonterminal, was not found in name map.)
(Residue 9075: WAT, Nonterminal, was not found in name map.)
(Residue 9076: WAT, Nonterminal, was not found in name map.)
(Residue 9077: WAT, Nonterminal, was not found in name map.)
(Residue 9078: WAT, Nonterminal, was not found in name map.)
(Residue 9079: WAT, Nonterminal, was not found in name map.)
(Residue 9080: WAT, Nonterminal, was not found in name map.)
(Residue 9081: WAT, Nonterminal, was not found in name map.)
(Residue 9082: WAT, Nonterminal, was not found in name map.)
(Residue 9083: WAT, Nonterminal, was not found in name map.)
(Residue 9084: WAT, Nonterminal, was not found in name map.)
(Residue 9085: WAT, Nonterminal, was not found in name map.)
(Residue 9086: WAT, Nonterminal, was not found in name map.)
(Residue 9087: WAT, Nonterminal, was not found in name map.)
(Residue 9088: WAT, Nonterminal, was not found in name map.)
(Residue 9089: WAT, Nonterminal, was not found in name map.)
(Residue 9090: WAT, Nonterminal, was not found in name map.)
(Residue 9091: WAT, Nonterminal, was not found in name map.)
(Residue 9092: WAT, Nonterminal, was not found in name map.)
(Residue 9093: WAT, Nonterminal, was not found in name map.)
(Residue 9094: WAT, Nonterminal, was not found in name map.)
(Residue 9095: WAT, Nonterminal, was not found in name map.)
(Residue 9096: WAT, Nonterminal, was not found in name map.)
(Residue 9097: WAT, Nonterminal, was not found in name map.)
(Residue 9098: WAT, Nonterminal, was not found in name map.)
(Residue 9099: WAT, Nonterminal, was not found in name map.)
(Residue 9100: WAT, Nonterminal, was not found in name map.)
(Residue 9101: WAT, Nonterminal, was not found in name map.)
(Residue 9102: WAT, Nonterminal, was not found in name map.)
(Residue 9103: WAT, Nonterminal, was not found in name map.)
(Residue 9104: WAT, Nonterminal, was not found in name map.)
(Residue 9105: WAT, Nonterminal, was not found in name map.)
(Residue 9106: WAT, Nonterminal, was not found in name map.)
(Residue 9107: WAT, Nonterminal, was not found in name map.)
(Residue 9108: WAT, Nonterminal, was not found in name map.)
(Residue 9109: WAT, Nonterminal, was not found in name map.)
(Residue 9110: WAT, Nonterminal, was not found in name map.)
(Residue 9111: WAT, Nonterminal, was not found in name map.)
(Residue 9112: WAT, Nonterminal, was not found in name map.)
(Residue 9113: WAT, Nonterminal, was not found in name map.)
(Residue 9114: WAT, Nonterminal, was not found in name map.)
(Residue 9115: WAT, Nonterminal, was not found in name map.)
(Residue 9116: WAT, Nonterminal, was not found in name map.)
(Residue 9117: WAT, Nonterminal, was not found in name map.)
(Residue 9118: WAT, Nonterminal, was not found in name map.)
(Residue 9119: WAT, Nonterminal, was not found in name map.)
(Residue 9120: WAT, Nonterminal, was not found in name map.)
(Residue 9121: WAT, Nonterminal, was not found in name map.)
(Residue 9122: WAT, Nonterminal, was not found in name map.)
(Residue 9123: WAT, Nonterminal, was not found in name map.)
(Residue 9124: WAT, Nonterminal, was not found in name map.)
(Residue 9125: WAT, Nonterminal, was not found in name map.)
(Residue 9126: WAT, Nonterminal, was not found in name map.)
(Residue 9127: WAT, Nonterminal, was not found in name map.)
(Residue 9128: WAT, Nonterminal, was not found in name map.)
(Residue 9129: WAT, Nonterminal, was not found in name map.)
(Residue 9130: WAT, Nonterminal, was not found in name map.)
(Residue 9131: WAT, Nonterminal, was not found in name map.)
(Residue 9132: WAT, Nonterminal, was not found in name map.)
(Residue 9133: WAT, Nonterminal, was not found in name map.)
(Residue 9134: WAT, Nonterminal, was not found in name map.)
(Residue 9135: WAT, Nonterminal, was not found in name map.)
(Residue 9136: WAT, Nonterminal, was not found in name map.)
(Residue 9137: WAT, Nonterminal, was not found in name map.)
(Residue 9138: WAT, Nonterminal, was not found in name map.)
(Residue 9139: WAT, Nonterminal, was not found in name map.)
(Residue 9140: WAT, Nonterminal, was not found in name map.)
(Residue 9141: WAT, Nonterminal, was not found in name map.)
(Residue 9142: WAT, Nonterminal, was not found in name map.)
(Residue 9143: WAT, Nonterminal, was not found in name map.)
(Residue 9144: WAT, Nonterminal, was not found in name map.)
(Residue 9145: WAT, Nonterminal, was not found in name map.)
(Residue 9146: WAT, Nonterminal, was not found in name map.)
(Residue 9147: WAT, Nonterminal, was not found in name map.)
(Residue 9148: WAT, Nonterminal, was not found in name map.)
(Residue 9149: WAT, Nonterminal, was not found in name map.)
(Residue 9150: WAT, Nonterminal, was not found in name map.)
(Residue 9151: WAT, Nonterminal, was not found in name map.)
(Residue 9152: WAT, Nonterminal, was not found in name map.)
(Residue 9153: WAT, Nonterminal, was not found in name map.)
(Residue 9154: WAT, Nonterminal, was not found in name map.)
(Residue 9155: WAT, Nonterminal, was not found in name map.)
(Residue 9156: WAT, Nonterminal, was not found in name map.)
(Residue 9157: WAT, Nonterminal, was not found in name map.)
(Residue 9158: WAT, Nonterminal, was not found in name map.)
(Residue 9159: WAT, Nonterminal, was not found in name map.)
(Residue 9160: WAT, Nonterminal, was not found in name map.)
(Residue 9161: WAT, Nonterminal, was not found in name map.)
(Residue 9162: WAT, Nonterminal, was not found in name map.)
(Residue 9163: WAT, Nonterminal, was not found in name map.)
(Residue 9164: WAT, Nonterminal, was not found in name map.)
(Residue 9165: WAT, Nonterminal, was not found in name map.)
(Residue 9166: WAT, Nonterminal, was not found in name map.)
(Residue 9167: WAT, Nonterminal, was not found in name map.)
(Residue 9168: WAT, Nonterminal, was not found in name map.)
(Residue 9169: WAT, Nonterminal, was not found in name map.)
(Residue 9170: WAT, Nonterminal, was not found in name map.)
(Residue 9171: WAT, Nonterminal, was not found in name map.)
(Residue 9172: WAT, Nonterminal, was not found in name map.)
(Residue 9173: WAT, Nonterminal, was not found in name map.)
(Residue 9174: WAT, Nonterminal, was not found in name map.)
(Residue 9175: WAT, Nonterminal, was not found in name map.)
(Residue 9176: WAT, Nonterminal, was not found in name map.)
(Residue 9177: WAT, Nonterminal, was not found in name map.)
(Residue 9178: WAT, Nonterminal, was not found in name map.)
(Residue 9179: WAT, Nonterminal, was not found in name map.)
(Residue 9180: WAT, Nonterminal, was not found in name map.)
(Residue 9181: WAT, Nonterminal, was not found in name map.)
(Residue 9182: WAT, Nonterminal, was not found in name map.)
(Residue 9183: WAT, Nonterminal, was not found in name map.)
(Residue 9184: WAT, Nonterminal, was not found in name map.)
(Residue 9185: WAT, Nonterminal, was not found in name map.)
(Residue 9186: WAT, Nonterminal, was not found in name map.)
(Residue 9187: WAT, Nonterminal, was not found in name map.)
(Residue 9188: WAT, Nonterminal, was not found in name map.)
(Residue 9189: WAT, Nonterminal, was not found in name map.)
(Residue 9190: WAT, Nonterminal, was not found in name map.)
(Residue 9191: WAT, Nonterminal, was not found in name map.)
(Residue 9192: WAT, Nonterminal, was not found in name map.)
(Residue 9193: WAT, Nonterminal, was not found in name map.)
(Residue 9194: WAT, Nonterminal, was not found in name map.)
(Residue 9195: WAT, Nonterminal, was not found in name map.)
(Residue 9196: WAT, Nonterminal, was not found in name map.)
(Residue 9197: WAT, Nonterminal, was not found in name map.)
(Residue 9198: WAT, Nonterminal, was not found in name map.)
(Residue 9199: WAT, Nonterminal, was not found in name map.)
(Residue 9200: WAT, Nonterminal, was not found in name map.)
(Residue 9201: WAT, Nonterminal, was not found in name map.)
(Residue 9202: WAT, Nonterminal, was not found in name map.)
(Residue 9203: WAT, Nonterminal, was not found in name map.)
(Residue 9204: WAT, Nonterminal, was not found in name map.)
(Residue 9205: WAT, Nonterminal, was not found in name map.)
(Residue 9206: WAT, Nonterminal, was not found in name map.)
(Residue 9207: WAT, Nonterminal, was not found in name map.)
(Residue 9208: WAT, Nonterminal, was not found in name map.)
(Residue 9209: WAT, Nonterminal, was not found in name map.)
(Residue 9210: WAT, Nonterminal, was not found in name map.)
(Residue 9211: WAT, Nonterminal, was not found in name map.)
(Residue 9212: WAT, Nonterminal, was not found in name map.)
(Residue 9213: WAT, Nonterminal, was not found in name map.)
(Residue 9214: WAT, Nonterminal, was not found in name map.)
(Residue 9215: WAT, Nonterminal, was not found in name map.)
(Residue 9216: WAT, Nonterminal, was not found in name map.)
(Residue 9217: WAT, Nonterminal, was not found in name map.)
(Residue 9218: WAT, Nonterminal, was not found in name map.)
(Residue 9219: WAT, Nonterminal, was not found in name map.)
(Residue 9220: WAT, Nonterminal, was not found in name map.)
(Residue 9221: WAT, Nonterminal, was not found in name map.)
(Residue 9222: WAT, Nonterminal, was not found in name map.)
(Residue 9223: WAT, Nonterminal, was not found in name map.)
(Residue 9224: WAT, Nonterminal, was not found in name map.)
(Residue 9225: WAT, Nonterminal, was not found in name map.)
(Residue 9226: WAT, Nonterminal, was not found in name map.)
(Residue 9227: WAT, Nonterminal, was not found in name map.)
(Residue 9228: WAT, Nonterminal, was not found in name map.)
(Residue 9229: WAT, Nonterminal, was not found in name map.)
(Residue 9230: WAT, Nonterminal, was not found in name map.)
(Residue 9231: WAT, Nonterminal, was not found in name map.)
(Residue 9232: WAT, Nonterminal, was not found in name map.)
(Residue 9233: WAT, Nonterminal, was not found in name map.)
(Residue 9234: WAT, Nonterminal, was not found in name map.)
(Residue 9235: WAT, Nonterminal, was not found in name map.)
(Residue 9236: WAT, Nonterminal, was not found in name map.)
(Residue 9237: WAT, Nonterminal, was not found in name map.)
(Residue 9238: WAT, Nonterminal, was not found in name map.)
(Residue 9239: WAT, Nonterminal, was not found in name map.)
(Residue 9240: WAT, Nonterminal, was not found in name map.)
(Residue 9241: WAT, Nonterminal, was not found in name map.)
(Residue 9242: WAT, Nonterminal, was not found in name map.)
(Residue 9243: WAT, Nonterminal, was not found in name map.)
(Residue 9244: WAT, Nonterminal, was not found in name map.)
(Residue 9245: WAT, Nonterminal, was not found in name map.)
(Residue 9246: WAT, Nonterminal, was not found in name map.)
(Residue 9247: WAT, Nonterminal, was not found in name map.)
(Residue 9248: WAT, Nonterminal, was not found in name map.)
(Residue 9249: WAT, Nonterminal, was not found in name map.)
(Residue 9250: WAT, Nonterminal, was not found in name map.)
(Residue 9251: WAT, Nonterminal, was not found in name map.)
(Residue 9252: WAT, Nonterminal, was not found in name map.)
(Residue 9253: WAT, Nonterminal, was not found in name map.)
(Residue 9254: WAT, Nonterminal, was not found in name map.)
(Residue 9255: WAT, Nonterminal, was not found in name map.)
(Residue 9256: WAT, Nonterminal, was not found in name map.)
(Residue 9257: WAT, Nonterminal, was not found in name map.)
(Residue 9258: WAT, Nonterminal, was not found in name map.)
(Residue 9259: WAT, Nonterminal, was not found in name map.)
(Residue 9260: WAT, Nonterminal, was not found in name map.)
(Residue 9261: WAT, Nonterminal, was not found in name map.)
(Residue 9262: WAT, Nonterminal, was not found in name map.)
(Residue 9263: WAT, Nonterminal, was not found in name map.)
(Residue 9264: WAT, Nonterminal, was not found in name map.)
(Residue 9265: WAT, Nonterminal, was not found in name map.)
(Residue 9266: WAT, Nonterminal, was not found in name map.)
(Residue 9267: WAT, Nonterminal, was not found in name map.)
(Residue 9268: WAT, Nonterminal, was not found in name map.)
(Residue 9269: WAT, Nonterminal, was not found in name map.)
(Residue 9270: WAT, Nonterminal, was not found in name map.)
(Residue 9271: WAT, Nonterminal, was not found in name map.)
(Residue 9272: WAT, Nonterminal, was not found in name map.)
(Residue 9273: WAT, Nonterminal, was not found in name map.)
(Residue 9274: WAT, Nonterminal, was not found in name map.)
(Residue 9275: WAT, Nonterminal, was not found in name map.)
(Residue 9276: WAT, Nonterminal, was not found in name map.)
(Residue 9277: WAT, Nonterminal, was not found in name map.)
(Residue 9278: WAT, Nonterminal, was not found in name map.)
(Residue 9279: WAT, Nonterminal, was not found in name map.)
(Residue 9280: WAT, Nonterminal, was not found in name map.)
(Residue 9281: WAT, Nonterminal, was not found in name map.)
(Residue 9282: WAT, Nonterminal, was not found in name map.)
(Residue 9283: WAT, Nonterminal, was not found in name map.)
(Residue 9284: WAT, Nonterminal, was not found in name map.)
(Residue 9285: WAT, Nonterminal, was not found in name map.)
(Residue 9286: WAT, Nonterminal, was not found in name map.)
(Residue 9287: WAT, Nonterminal, was not found in name map.)
(Residue 9288: WAT, Nonterminal, was not found in name map.)
(Residue 9289: WAT, Nonterminal, was not found in name map.)
(Residue 9290: WAT, Nonterminal, was not found in name map.)
(Residue 9291: WAT, Nonterminal, was not found in name map.)
(Residue 9292: WAT, Nonterminal, was not found in name map.)
(Residue 9293: WAT, Nonterminal, was not found in name map.)
(Residue 9294: WAT, Nonterminal, was not found in name map.)
(Residue 9295: WAT, Nonterminal, was not found in name map.)
(Residue 9296: WAT, Nonterminal, was not found in name map.)
(Residue 9297: WAT, Nonterminal, was not found in name map.)
(Residue 9298: WAT, Nonterminal, was not found in name map.)
(Residue 9299: WAT, Nonterminal, was not found in name map.)
(Residue 9300: WAT, Nonterminal, was not found in name map.)
(Residue 9301: WAT, Nonterminal, was not found in name map.)
(Residue 9302: WAT, Nonterminal, was not found in name map.)
(Residue 9303: WAT, Nonterminal, was not found in name map.)
(Residue 9304: WAT, Nonterminal, was not found in name map.)
(Residue 9305: WAT, Nonterminal, was not found in name map.)
(Residue 9306: WAT, Nonterminal, was not found in name map.)
(Residue 9307: WAT, Nonterminal, was not found in name map.)
(Residue 9308: WAT, Nonterminal, was not found in name map.)
(Residue 9309: WAT, Nonterminal, was not found in name map.)
(Residue 9310: WAT, Nonterminal, was not found in name map.)
(Residue 9311: WAT, Nonterminal, was not found in name map.)
(Residue 9312: WAT, Nonterminal, was not found in name map.)
(Residue 9313: WAT, Nonterminal, was not found in name map.)
(Residue 9314: WAT, Nonterminal, was not found in name map.)
(Residue 9315: WAT, Nonterminal, was not found in name map.)
(Residue 9316: WAT, Nonterminal, was not found in name map.)
(Residue 9317: WAT, Nonterminal, was not found in name map.)
(Residue 9318: WAT, Nonterminal, was not found in name map.)
(Residue 9319: WAT, Nonterminal, was not found in name map.)
(Residue 9320: WAT, Nonterminal, was not found in name map.)
(Residue 9321: WAT, Nonterminal, was not found in name map.)
(Residue 9322: WAT, Nonterminal, was not found in name map.)
(Residue 9323: WAT, Nonterminal, was not found in name map.)
(Residue 9324: WAT, Nonterminal, was not found in name map.)
(Residue 9325: WAT, Nonterminal, was not found in name map.)
(Residue 9326: WAT, Nonterminal, was not found in name map.)
(Residue 9327: WAT, Nonterminal, was not found in name map.)
(Residue 9328: WAT, Nonterminal, was not found in name map.)
(Residue 9329: WAT, Nonterminal, was not found in name map.)
(Residue 9330: WAT, Nonterminal, was not found in name map.)
(Residue 9331: WAT, Nonterminal, was not found in name map.)
(Residue 9332: WAT, Nonterminal, was not found in name map.)
(Residue 9333: WAT, Nonterminal, was not found in name map.)
(Residue 9334: WAT, Nonterminal, was not found in name map.)
(Residue 9335: WAT, Nonterminal, was not found in name map.)
(Residue 9336: WAT, Nonterminal, was not found in name map.)
(Residue 9337: WAT, Nonterminal, was not found in name map.)
(Residue 9338: WAT, Nonterminal, was not found in name map.)
(Residue 9339: WAT, Nonterminal, was not found in name map.)
(Residue 9340: WAT, Nonterminal, was not found in name map.)
(Residue 9341: WAT, Nonterminal, was not found in name map.)
(Residue 9342: WAT, Nonterminal, was not found in name map.)
(Residue 9343: WAT, Nonterminal, was not found in name map.)
(Residue 9344: WAT, Nonterminal, was not found in name map.)
(Residue 9345: WAT, Nonterminal, was not found in name map.)
(Residue 9346: WAT, Nonterminal, was not found in name map.)
(Residue 9347: WAT, Nonterminal, was not found in name map.)
(Residue 9348: WAT, Nonterminal, was not found in name map.)
(Residue 9349: WAT, Nonterminal, was not found in name map.)
(Residue 9350: WAT, Nonterminal, was not found in name map.)
(Residue 9351: WAT, Nonterminal, was not found in name map.)
(Residue 9352: WAT, Nonterminal, was not found in name map.)
(Residue 9353: WAT, Nonterminal, was not found in name map.)
(Residue 9354: WAT, Nonterminal, was not found in name map.)
(Residue 9355: WAT, Nonterminal, was not found in name map.)
(Residue 9356: WAT, Nonterminal, was not found in name map.)
(Residue 9357: WAT, Nonterminal, was not found in name map.)
(Residue 9358: WAT, Nonterminal, was not found in name map.)
(Residue 9359: WAT, Nonterminal, was not found in name map.)
(Residue 9360: WAT, Nonterminal, was not found in name map.)
(Residue 9361: WAT, Nonterminal, was not found in name map.)
(Residue 9362: WAT, Nonterminal, was not found in name map.)
(Residue 9363: WAT, Nonterminal, was not found in name map.)
(Residue 9364: WAT, Nonterminal, was not found in name map.)
(Residue 9365: WAT, Nonterminal, was not found in name map.)
(Residue 9366: WAT, Nonterminal, was not found in name map.)
(Residue 9367: WAT, Nonterminal, was not found in name map.)
(Residue 9368: WAT, Nonterminal, was not found in name map.)
(Residue 9369: WAT, Nonterminal, was not found in name map.)
(Residue 9370: WAT, Nonterminal, was not found in name map.)
(Residue 9371: WAT, Nonterminal, was not found in name map.)
(Residue 9372: WAT, Nonterminal, was not found in name map.)
(Residue 9373: WAT, Nonterminal, was not found in name map.)
(Residue 9374: WAT, Nonterminal, was not found in name map.)
(Residue 9375: WAT, Nonterminal, was not found in name map.)
(Residue 9376: WAT, Nonterminal, was not found in name map.)
(Residue 9377: WAT, Nonterminal, was not found in name map.)
(Residue 9378: WAT, Nonterminal, was not found in name map.)
(Residue 9379: WAT, Nonterminal, was not found in name map.)
(Residue 9380: WAT, Nonterminal, was not found in name map.)
(Residue 9381: WAT, Nonterminal, was not found in name map.)
(Residue 9382: WAT, Nonterminal, was not found in name map.)
(Residue 9383: WAT, Nonterminal, was not found in name map.)
(Residue 9384: WAT, Nonterminal, was not found in name map.)
(Residue 9385: WAT, Nonterminal, was not found in name map.)
(Residue 9386: WAT, Nonterminal, was not found in name map.)
(Residue 9387: WAT, Nonterminal, was not found in name map.)
(Residue 9388: WAT, Nonterminal, was not found in name map.)
(Residue 9389: WAT, Nonterminal, was not found in name map.)
(Residue 9390: WAT, Nonterminal, was not found in name map.)
(Residue 9391: WAT, Nonterminal, was not found in name map.)
(Residue 9392: WAT, Nonterminal, was not found in name map.)
(Residue 9393: WAT, Nonterminal, was not found in name map.)
(Residue 9394: WAT, Nonterminal, was not found in name map.)
(Residue 9395: WAT, Nonterminal, was not found in name map.)
(Residue 9396: WAT, Nonterminal, was not found in name map.)
(Residue 9397: WAT, Nonterminal, was not found in name map.)
(Residue 9398: WAT, Nonterminal, was not found in name map.)
(Residue 9399: WAT, Nonterminal, was not found in name map.)
(Residue 9400: WAT, Nonterminal, was not found in name map.)
(Residue 9401: WAT, Nonterminal, was not found in name map.)
(Residue 9402: WAT, Nonterminal, was not found in name map.)
(Residue 9403: WAT, Nonterminal, was not found in name map.)
(Residue 9404: WAT, Nonterminal, was not found in name map.)
(Residue 9405: WAT, Nonterminal, was not found in name map.)
(Residue 9406: WAT, Nonterminal, was not found in name map.)
(Residue 9407: WAT, Nonterminal, was not found in name map.)
(Residue 9408: WAT, Nonterminal, was not found in name map.)
(Residue 9409: WAT, Nonterminal, was not found in name map.)
(Residue 9410: WAT, Nonterminal, was not found in name map.)
(Residue 9411: WAT, Nonterminal, was not found in name map.)
(Residue 9412: WAT, Nonterminal, was not found in name map.)
(Residue 9413: WAT, Nonterminal, was not found in name map.)
(Residue 9414: WAT, Nonterminal, was not found in name map.)
(Residue 9415: WAT, Nonterminal, was not found in name map.)
(Residue 9416: WAT, Nonterminal, was not found in name map.)
(Residue 9417: WAT, Nonterminal, was not found in name map.)
(Residue 9418: WAT, Nonterminal, was not found in name map.)
(Residue 9419: WAT, Nonterminal, was not found in name map.)
(Residue 9420: WAT, Nonterminal, was not found in name map.)
(Residue 9421: WAT, Nonterminal, was not found in name map.)
(Residue 9422: WAT, Nonterminal, was not found in name map.)
(Residue 9423: WAT, Nonterminal, was not found in name map.)
(Residue 9424: WAT, Nonterminal, was not found in name map.)
(Residue 9425: WAT, Nonterminal, was not found in name map.)
(Residue 9426: WAT, Nonterminal, was not found in name map.)
(Residue 9427: WAT, Nonterminal, was not found in name map.)
(Residue 9428: WAT, Nonterminal, was not found in name map.)
(Residue 9429: WAT, Nonterminal, was not found in name map.)
(Residue 9430: WAT, Nonterminal, was not found in name map.)
(Residue 9431: WAT, Nonterminal, was not found in name map.)
(Residue 9432: WAT, Nonterminal, was not found in name map.)
(Residue 9433: WAT, Nonterminal, was not found in name map.)
(Residue 9434: WAT, Nonterminal, was not found in name map.)
(Residue 9435: WAT, Nonterminal, was not found in name map.)
(Residue 9436: WAT, Nonterminal, was not found in name map.)
(Residue 9437: WAT, Nonterminal, was not found in name map.)
(Residue 9438: WAT, Nonterminal, was not found in name map.)
(Residue 9439: WAT, Nonterminal, was not found in name map.)
(Residue 9440: WAT, Nonterminal, was not found in name map.)
(Residue 9441: WAT, Nonterminal, was not found in name map.)
(Residue 9442: WAT, Nonterminal, was not found in name map.)
(Residue 9443: WAT, Nonterminal, was not found in name map.)
(Residue 9444: WAT, Nonterminal, was not found in name map.)
(Residue 9445: WAT, Nonterminal, was not found in name map.)
(Residue 9446: WAT, Nonterminal, was not found in name map.)
(Residue 9447: WAT, Nonterminal, was not found in name map.)
(Residue 9448: WAT, Nonterminal, was not found in name map.)
(Residue 9449: WAT, Nonterminal, was not found in name map.)
(Residue 9450: WAT, Nonterminal, was not found in name map.)
(Residue 9451: WAT, Nonterminal, was not found in name map.)
(Residue 9452: WAT, Nonterminal, was not found in name map.)
(Residue 9453: WAT, Nonterminal, was not found in name map.)
(Residue 9454: WAT, Nonterminal, was not found in name map.)
(Residue 9455: WAT, Nonterminal, was not found in name map.)
(Residue 9456: WAT, Nonterminal, was not found in name map.)
(Residue 9457: WAT, Nonterminal, was not found in name map.)
(Residue 9458: WAT, Nonterminal, was not found in name map.)
(Residue 9459: WAT, Nonterminal, was not found in name map.)
(Residue 9460: WAT, Nonterminal, was not found in name map.)
(Residue 9461: WAT, Nonterminal, was not found in name map.)
(Residue 9462: WAT, Nonterminal, was not found in name map.)
(Residue 9463: WAT, Nonterminal, was not found in name map.)
(Residue 9464: WAT, Nonterminal, was not found in name map.)
(Residue 9465: WAT, Nonterminal, was not found in name map.)
(Residue 9466: WAT, Nonterminal, was not found in name map.)
(Residue 9467: WAT, Nonterminal, was not found in name map.)
(Residue 9468: WAT, Nonterminal, was not found in name map.)
(Residue 9469: WAT, Nonterminal, was not found in name map.)
(Residue 9470: WAT, Nonterminal, was not found in name map.)
(Residue 9471: WAT, Nonterminal, was not found in name map.)
(Residue 9472: WAT, Nonterminal, was not found in name map.)
(Residue 9473: WAT, Nonterminal, was not found in name map.)
(Residue 9474: WAT, Nonterminal, was not found in name map.)
(Residue 9475: WAT, Nonterminal, was not found in name map.)
(Residue 9476: WAT, Nonterminal, was not found in name map.)
(Residue 9477: WAT, Nonterminal, was not found in name map.)
(Residue 9478: WAT, Nonterminal, was not found in name map.)
(Residue 9479: WAT, Nonterminal, was not found in name map.)
(Residue 9480: WAT, Nonterminal, was not found in name map.)
(Residue 9481: WAT, Nonterminal, was not found in name map.)
(Residue 9482: WAT, Nonterminal, was not found in name map.)
(Residue 9483: WAT, Nonterminal, was not found in name map.)
(Residue 9484: WAT, Nonterminal, was not found in name map.)
(Residue 9485: WAT, Nonterminal, was not found in name map.)
(Residue 9486: WAT, Nonterminal, was not found in name map.)
(Residue 9487: WAT, Nonterminal, was not found in name map.)
(Residue 9488: WAT, Nonterminal, was not found in name map.)
(Residue 9489: WAT, Nonterminal, was not found in name map.)
(Residue 9490: WAT, Nonterminal, was not found in name map.)
(Residue 9491: WAT, Nonterminal, was not found in name map.)
(Residue 9492: WAT, Nonterminal, was not found in name map.)
(Residue 9493: WAT, Nonterminal, was not found in name map.)
(Residue 9494: WAT, Nonterminal, was not found in name map.)
(Residue 9495: WAT, Nonterminal, was not found in name map.)
(Residue 9496: WAT, Nonterminal, was not found in name map.)
(Residue 9497: WAT, Nonterminal, was not found in name map.)
(Residue 9498: WAT, Nonterminal, was not found in name map.)
(Residue 9499: WAT, Nonterminal, was not found in name map.)
(Residue 9500: WAT, Nonterminal, was not found in name map.)
(Residue 9501: WAT, Nonterminal, was not found in name map.)
(Residue 9502: WAT, Nonterminal, was not found in name map.)
(Residue 9503: WAT, Nonterminal, was not found in name map.)
(Residue 9504: WAT, Nonterminal, was not found in name map.)
(Residue 9505: WAT, Nonterminal, was not found in name map.)
(Residue 9506: WAT, Nonterminal, was not found in name map.)
(Residue 9507: WAT, Nonterminal, was not found in name map.)
(Residue 9508: WAT, Nonterminal, was not found in name map.)
(Residue 9509: WAT, Nonterminal, was not found in name map.)
(Residue 9510: WAT, Nonterminal, was not found in name map.)
(Residue 9511: WAT, Nonterminal, was not found in name map.)
(Residue 9512: WAT, Nonterminal, was not found in name map.)
(Residue 9513: WAT, Nonterminal, was not found in name map.)
(Residue 9514: WAT, Nonterminal, was not found in name map.)
(Residue 9515: WAT, Nonterminal, was not found in name map.)
(Residue 9516: WAT, Nonterminal, was not found in name map.)
(Residue 9517: WAT, Nonterminal, was not found in name map.)
(Residue 9518: WAT, Nonterminal, was not found in name map.)
(Residue 9519: WAT, Nonterminal, was not found in name map.)
(Residue 9520: WAT, Nonterminal, was not found in name map.)
(Residue 9521: WAT, Nonterminal, was not found in name map.)
(Residue 9522: WAT, Nonterminal, was not found in name map.)
(Residue 9523: WAT, Nonterminal, was not found in name map.)
(Residue 9524: WAT, Nonterminal, was not found in name map.)
(Residue 9525: WAT, Nonterminal, was not found in name map.)
(Residue 9526: WAT, Nonterminal, was not found in name map.)
(Residue 9527: WAT, Nonterminal, was not found in name map.)
(Residue 9528: WAT, Nonterminal, was not found in name map.)
(Residue 9529: WAT, Nonterminal, was not found in name map.)
(Residue 9530: WAT, Nonterminal, was not found in name map.)
(Residue 9531: WAT, Nonterminal, was not found in name map.)
(Residue 9532: WAT, Nonterminal, was not found in name map.)
(Residue 9533: WAT, Nonterminal, was not found in name map.)
(Residue 9534: WAT, Nonterminal, was not found in name map.)
(Residue 9535: WAT, Nonterminal, was not found in name map.)
(Residue 9536: WAT, Nonterminal, was not found in name map.)
(Residue 9537: WAT, Nonterminal, was not found in name map.)
(Residue 9538: WAT, Nonterminal, was not found in name map.)
(Residue 9539: WAT, Nonterminal, was not found in name map.)
(Residue 9540: WAT, Nonterminal, was not found in name map.)
(Residue 9541: WAT, Nonterminal, was not found in name map.)
(Residue 9542: WAT, Nonterminal, was not found in name map.)
(Residue 9543: WAT, Nonterminal, was not found in name map.)
(Residue 9544: WAT, Nonterminal, was not found in name map.)
(Residue 9545: WAT, Nonterminal, was not found in name map.)
(Residue 9546: WAT, Nonterminal, was not found in name map.)
(Residue 9547: WAT, Nonterminal, was not found in name map.)
(Residue 9548: WAT, Nonterminal, was not found in name map.)
(Residue 9549: WAT, Nonterminal, was not found in name map.)
(Residue 9550: WAT, Nonterminal, was not found in name map.)
(Residue 9551: WAT, Nonterminal, was not found in name map.)
(Residue 9552: WAT, Nonterminal, was not found in name map.)
(Residue 9553: WAT, Nonterminal, was not found in name map.)
(Residue 9554: WAT, Nonterminal, was not found in name map.)
(Residue 9555: WAT, Nonterminal, was not found in name map.)
(Residue 9556: WAT, Nonterminal, was not found in name map.)
(Residue 9557: WAT, Nonterminal, was not found in name map.)
(Residue 9558: WAT, Nonterminal, was not found in name map.)
(Residue 9559: WAT, Nonterminal, was not found in name map.)
(Residue 9560: WAT, Nonterminal, was not found in name map.)
(Residue 9561: WAT, Nonterminal, was not found in name map.)
(Residue 9562: WAT, Nonterminal, was not found in name map.)
(Residue 9563: WAT, Nonterminal, was not found in name map.)
(Residue 9564: WAT, Nonterminal, was not found in name map.)
(Residue 9565: WAT, Nonterminal, was not found in name map.)
(Residue 9566: WAT, Nonterminal, was not found in name map.)
(Residue 9567: WAT, Nonterminal, was not found in name map.)
(Residue 9568: WAT, Nonterminal, was not found in name map.)
(Residue 9569: WAT, Nonterminal, was not found in name map.)
(Residue 9570: WAT, Nonterminal, was not found in name map.)
(Residue 9571: WAT, Nonterminal, was not found in name map.)
(Residue 9572: WAT, Nonterminal, was not found in name map.)
(Residue 9573: WAT, Nonterminal, was not found in name map.)
(Residue 9574: WAT, Nonterminal, was not found in name map.)
(Residue 9575: WAT, Nonterminal, was not found in name map.)
(Residue 9576: WAT, Nonterminal, was not found in name map.)
(Residue 9577: WAT, Nonterminal, was not found in name map.)
(Residue 9578: WAT, Nonterminal, was not found in name map.)
(Residue 9579: WAT, Nonterminal, was not found in name map.)
(Residue 9580: WAT, Nonterminal, was not found in name map.)
(Residue 9581: WAT, Nonterminal, was not found in name map.)
(Residue 9582: WAT, Nonterminal, was not found in name map.)
(Residue 9583: WAT, Nonterminal, was not found in name map.)
(Residue 9584: WAT, Nonterminal, was not found in name map.)
(Residue 9585: WAT, Nonterminal, was not found in name map.)
(Residue 9586: WAT, Nonterminal, was not found in name map.)
(Residue 9587: WAT, Nonterminal, was not found in name map.)
(Residue 9588: WAT, Nonterminal, was not found in name map.)
(Residue 9589: WAT, Nonterminal, was not found in name map.)
(Residue 9590: WAT, Nonterminal, was not found in name map.)
(Residue 9591: WAT, Nonterminal, was not found in name map.)
(Residue 9592: WAT, Nonterminal, was not found in name map.)
(Residue 9593: WAT, Nonterminal, was not found in name map.)
(Residue 9594: WAT, Nonterminal, was not found in name map.)
(Residue 9595: WAT, Nonterminal, was not found in name map.)
(Residue 9596: WAT, Nonterminal, was not found in name map.)
(Residue 9597: WAT, Nonterminal, was not found in name map.)
(Residue 9598: WAT, Nonterminal, was not found in name map.)
(Residue 9599: WAT, Nonterminal, was not found in name map.)
(Residue 9600: WAT, Nonterminal, was not found in name map.)
(Residue 9601: WAT, Nonterminal, was not found in name map.)
(Residue 9602: WAT, Nonterminal, was not found in name map.)
(Residue 9603: WAT, Nonterminal, was not found in name map.)
(Residue 9604: WAT, Nonterminal, was not found in name map.)
(Residue 9605: WAT, Nonterminal, was not found in name map.)
(Residue 9606: WAT, Nonterminal, was not found in name map.)
(Residue 9607: WAT, Nonterminal, was not found in name map.)
(Residue 9608: WAT, Nonterminal, was not found in name map.)
(Residue 9609: WAT, Nonterminal, was not found in name map.)
(Residue 9610: WAT, Nonterminal, was not found in name map.)
(Residue 9611: WAT, Nonterminal, was not found in name map.)
(Residue 9612: WAT, Nonterminal, was not found in name map.)
(Residue 9613: WAT, Nonterminal, was not found in name map.)
(Residue 9614: WAT, Nonterminal, was not found in name map.)
(Residue 9615: WAT, Nonterminal, was not found in name map.)
(Residue 9616: WAT, Nonterminal, was not found in name map.)
(Residue 9617: WAT, Nonterminal, was not found in name map.)
(Residue 9618: WAT, Nonterminal, was not found in name map.)
(Residue 9619: WAT, Nonterminal, was not found in name map.)
(Residue 9620: WAT, Nonterminal, was not found in name map.)
(Residue 9621: WAT, Nonterminal, was not found in name map.)
(Residue 9622: WAT, Nonterminal, was not found in name map.)
(Residue 9623: WAT, Nonterminal, was not found in name map.)
(Residue 9624: WAT, Nonterminal, was not found in name map.)
(Residue 9625: WAT, Nonterminal, was not found in name map.)
(Residue 9626: WAT, Nonterminal, was not found in name map.)
(Residue 9627: WAT, Nonterminal, was not found in name map.)
(Residue 9628: WAT, Nonterminal, was not found in name map.)
(Residue 9629: WAT, Nonterminal, was not found in name map.)
(Residue 9630: WAT, Nonterminal, was not found in name map.)
(Residue 9631: WAT, Nonterminal, was not found in name map.)
(Residue 9632: WAT, Nonterminal, was not found in name map.)
(Residue 9633: WAT, Nonterminal, was not found in name map.)
(Residue 9634: WAT, Nonterminal, was not found in name map.)
(Residue 9635: WAT, Nonterminal, was not found in name map.)
(Residue 9636: WAT, Nonterminal, was not found in name map.)
(Residue 9637: WAT, Nonterminal, was not found in name map.)
(Residue 9638: WAT, Nonterminal, was not found in name map.)
(Residue 9639: WAT, Nonterminal, was not found in name map.)
(Residue 9640: WAT, Nonterminal, was not found in name map.)
(Residue 9641: WAT, Nonterminal, was not found in name map.)
(Residue 9642: WAT, Nonterminal, was not found in name map.)
(Residue 9643: WAT, Nonterminal, was not found in name map.)
(Residue 9644: WAT, Nonterminal, was not found in name map.)
(Residue 9645: WAT, Nonterminal, was not found in name map.)
(Residue 9646: WAT, Nonterminal, was not found in name map.)
(Residue 9647: WAT, Nonterminal, was not found in name map.)
(Residue 9648: WAT, Nonterminal, was not found in name map.)
(Residue 9649: WAT, Nonterminal, was not found in name map.)
(Residue 9650: WAT, Nonterminal, was not found in name map.)
(Residue 9651: WAT, Nonterminal, was not found in name map.)
(Residue 9652: WAT, Nonterminal, was not found in name map.)
(Residue 9653: WAT, Nonterminal, was not found in name map.)
(Residue 9654: WAT, Nonterminal, was not found in name map.)
(Residue 9655: WAT, Nonterminal, was not found in name map.)
(Residue 9656: WAT, Nonterminal, was not found in name map.)
(Residue 9657: WAT, Nonterminal, was not found in name map.)
(Residue 9658: WAT, Nonterminal, was not found in name map.)
(Residue 9659: WAT, Nonterminal, was not found in name map.)
(Residue 9660: WAT, Nonterminal, was not found in name map.)
(Residue 9661: WAT, Nonterminal, was not found in name map.)
(Residue 9662: WAT, Nonterminal, was not found in name map.)
(Residue 9663: WAT, Nonterminal, was not found in name map.)
(Residue 9664: WAT, Nonterminal, was not found in name map.)
(Residue 9665: WAT, Nonterminal, was not found in name map.)
(Residue 9666: WAT, Nonterminal, was not found in name map.)
(Residue 9667: WAT, Nonterminal, was not found in name map.)
(Residue 9668: WAT, Nonterminal, was not found in name map.)
(Residue 9669: WAT, Nonterminal, was not found in name map.)
(Residue 9670: WAT, Nonterminal, was not found in name map.)
(Residue 9671: WAT, Nonterminal, was not found in name map.)
(Residue 9672: WAT, Nonterminal, was not found in name map.)
(Residue 9673: WAT, Nonterminal, was not found in name map.)
(Residue 9674: WAT, Nonterminal, was not found in name map.)
(Residue 9675: WAT, Nonterminal, was not found in name map.)
(Residue 9676: WAT, Nonterminal, was not found in name map.)
(Residue 9677: WAT, Nonterminal, was not found in name map.)
(Residue 9678: WAT, Nonterminal, was not found in name map.)
(Residue 9679: WAT, Nonterminal, was not found in name map.)
(Residue 9680: WAT, Nonterminal, was not found in name map.)
(Residue 9681: WAT, Nonterminal, was not found in name map.)
(Residue 9682: WAT, Nonterminal, was not found in name map.)
(Residue 9683: WAT, Nonterminal, was not found in name map.)
(Residue 9684: WAT, Nonterminal, was not found in name map.)
(Residue 9685: WAT, Nonterminal, was not found in name map.)
(Residue 9686: WAT, Nonterminal, was not found in name map.)
(Residue 9687: WAT, Nonterminal, was not found in name map.)
(Residue 9688: WAT, Nonterminal, was not found in name map.)
(Residue 9689: WAT, Nonterminal, was not found in name map.)
(Residue 9690: WAT, Nonterminal, was not found in name map.)
(Residue 9691: WAT, Nonterminal, was not found in name map.)
(Residue 9692: WAT, Nonterminal, was not found in name map.)
(Residue 9693: WAT, Nonterminal, was not found in name map.)
(Residue 9694: WAT, Nonterminal, was not found in name map.)
(Residue 9695: WAT, Nonterminal, was not found in name map.)
(Residue 9696: WAT, Nonterminal, was not found in name map.)
(Residue 9697: WAT, Nonterminal, was not found in name map.)
(Residue 9698: WAT, Nonterminal, was not found in name map.)
(Residue 9699: WAT, Nonterminal, was not found in name map.)
(Residue 9700: WAT, Nonterminal, was not found in name map.)
(Residue 9701: WAT, Nonterminal, was not found in name map.)
(Residue 9702: WAT, Nonterminal, was not found in name map.)
(Residue 9703: WAT, Nonterminal, was not found in name map.)
(Residue 9704: WAT, Nonterminal, was not found in name map.)
(Residue 9705: WAT, Nonterminal, was not found in name map.)
(Residue 9706: WAT, Nonterminal, was not found in name map.)
(Residue 9707: WAT, Nonterminal, was not found in name map.)
(Residue 9708: WAT, Nonterminal, was not found in name map.)
(Residue 9709: WAT, Nonterminal, was not found in name map.)
(Residue 9710: WAT, Nonterminal, was not found in name map.)
(Residue 9711: WAT, Nonterminal, was not found in name map.)
(Residue 9712: WAT, Nonterminal, was not found in name map.)
(Residue 9713: WAT, Nonterminal, was not found in name map.)
(Residue 9714: WAT, Nonterminal, was not found in name map.)
(Residue 9715: WAT, Nonterminal, was not found in name map.)
(Residue 9716: WAT, Nonterminal, was not found in name map.)
(Residue 9717: WAT, Nonterminal, was not found in name map.)
(Residue 9718: WAT, Nonterminal, was not found in name map.)
(Residue 9719: WAT, Nonterminal, was not found in name map.)
(Residue 9720: WAT, Nonterminal, was not found in name map.)
(Residue 9721: WAT, Nonterminal, was not found in name map.)
(Residue 9722: WAT, Nonterminal, was not found in name map.)
(Residue 9723: WAT, Nonterminal, was not found in name map.)
(Residue 9724: WAT, Nonterminal, was not found in name map.)
(Residue 9725: WAT, Nonterminal, was not found in name map.)
(Residue 9726: WAT, Nonterminal, was not found in name map.)
(Residue 9727: WAT, Nonterminal, was not found in name map.)
(Residue 9728: WAT, Nonterminal, was not found in name map.)
(Residue 9729: WAT, Nonterminal, was not found in name map.)
(Residue 9730: WAT, Nonterminal, was not found in name map.)
(Residue 9731: WAT, Nonterminal, was not found in name map.)
(Residue 9732: WAT, Nonterminal, was not found in name map.)
(Residue 9733: WAT, Nonterminal, was not found in name map.)
(Residue 9734: WAT, Nonterminal, was not found in name map.)
(Residue 9735: WAT, Nonterminal, was not found in name map.)
(Residue 9736: WAT, Nonterminal, was not found in name map.)
(Residue 9737: WAT, Nonterminal, was not found in name map.)
(Residue 9738: WAT, Nonterminal, was not found in name map.)
(Residue 9739: WAT, Nonterminal, was not found in name map.)
(Residue 9740: WAT, Nonterminal, was not found in name map.)
(Residue 9741: WAT, Nonterminal, was not found in name map.)
(Residue 9742: WAT, Nonterminal, was not found in name map.)
(Residue 9743: WAT, Nonterminal, was not found in name map.)
(Residue 9744: WAT, Nonterminal, was not found in name map.)
(Residue 9745: WAT, Nonterminal, was not found in name map.)
(Residue 9746: WAT, Nonterminal, was not found in name map.)
(Residue 9747: WAT, Nonterminal, was not found in name map.)
(Residue 9748: WAT, Nonterminal, was not found in name map.)
(Residue 9749: WAT, Nonterminal, was not found in name map.)
(Residue 9750: WAT, Nonterminal, was not found in name map.)
(Residue 9751: WAT, Nonterminal, was not found in name map.)
(Residue 9752: WAT, Nonterminal, was not found in name map.)
(Residue 9753: WAT, Nonterminal, was not found in name map.)
(Residue 9754: WAT, Nonterminal, was not found in name map.)
(Residue 9755: WAT, Nonterminal, was not found in name map.)
(Residue 9756: WAT, Nonterminal, was not found in name map.)
(Residue 9757: WAT, Nonterminal, was not found in name map.)
(Residue 9758: WAT, Nonterminal, was not found in name map.)
(Residue 9759: WAT, Nonterminal, was not found in name map.)
(Residue 9760: WAT, Nonterminal, was not found in name map.)
(Residue 9761: WAT, Nonterminal, was not found in name map.)
(Residue 9762: WAT, Nonterminal, was not found in name map.)
(Residue 9763: WAT, Nonterminal, was not found in name map.)
(Residue 9764: WAT, Nonterminal, was not found in name map.)
(Residue 9765: WAT, Nonterminal, was not found in name map.)
(Residue 9766: WAT, Nonterminal, was not found in name map.)
(Residue 9767: WAT, Nonterminal, was not found in name map.)
(Residue 9768: WAT, Nonterminal, was not found in name map.)
(Residue 9769: WAT, Nonterminal, was not found in name map.)
(Residue 9770: WAT, Nonterminal, was not found in name map.)
(Residue 9771: WAT, Nonterminal, was not found in name map.)
(Residue 9772: WAT, Nonterminal, was not found in name map.)
(Residue 9773: WAT, Nonterminal, was not found in name map.)
(Residue 9774: WAT, Nonterminal, was not found in name map.)
(Residue 9775: WAT, Nonterminal, was not found in name map.)
(Residue 9776: WAT, Nonterminal, was not found in name map.)
(Residue 9777: WAT, Nonterminal, was not found in name map.)
(Residue 9778: WAT, Nonterminal, was not found in name map.)
(Residue 9779: WAT, Nonterminal, was not found in name map.)
(Residue 9780: WAT, Nonterminal, was not found in name map.)
(Residue 9781: WAT, Nonterminal, was not found in name map.)
(Residue 9782: WAT, Nonterminal, was not found in name map.)
(Residue 9783: WAT, Nonterminal, was not found in name map.)
(Residue 9784: WAT, Nonterminal, was not found in name map.)
(Residue 9785: WAT, Nonterminal, was not found in name map.)
(Residue 9786: WAT, Nonterminal, was not found in name map.)
(Residue 9787: WAT, Nonterminal, was not found in name map.)
(Residue 9788: WAT, Nonterminal, was not found in name map.)
(Residue 9789: WAT, Nonterminal, was not found in name map.)
(Residue 9790: WAT, Nonterminal, was not found in name map.)
(Residue 9791: WAT, Nonterminal, was not found in name map.)
(Residue 9792: WAT, Nonterminal, was not found in name map.)
(Residue 9793: WAT, Nonterminal, was not found in name map.)
(Residue 9794: WAT, Nonterminal, was not found in name map.)
(Residue 9795: WAT, Nonterminal, was not found in name map.)
(Residue 9796: WAT, Nonterminal, was not found in name map.)
(Residue 9797: WAT, Nonterminal, was not found in name map.)
(Residue 9798: WAT, Nonterminal, was not found in name map.)
(Residue 9799: WAT, Nonterminal, was not found in name map.)
(Residue 9800: WAT, Nonterminal, was not found in name map.)
(Residue 9801: WAT, Nonterminal, was not found in name map.)
(Residue 9802: WAT, Nonterminal, was not found in name map.)
(Residue 9803: WAT, Nonterminal, was not found in name map.)
(Residue 9804: WAT, Nonterminal, was not found in name map.)
(Residue 9805: WAT, Nonterminal, was not found in name map.)
(Residue 9806: WAT, Nonterminal, was not found in name map.)
(Residue 9807: WAT, Nonterminal, was not found in name map.)
(Residue 9808: WAT, Nonterminal, was not found in name map.)
(Residue 9809: WAT, Nonterminal, was not found in name map.)
(Residue 9810: WAT, Nonterminal, was not found in name map.)
(Residue 9811: WAT, Nonterminal, was not found in name map.)
(Residue 9812: WAT, Nonterminal, was not found in name map.)
(Residue 9813: WAT, Nonterminal, was not found in name map.)
(Residue 9814: WAT, Nonterminal, was not found in name map.)
(Residue 9815: WAT, Nonterminal, was not found in name map.)
(Residue 9816: WAT, Nonterminal, was not found in name map.)
(Residue 9817: WAT, Nonterminal, was not found in name map.)
(Residue 9818: WAT, Nonterminal, was not found in name map.)
(Residue 9819: WAT, Nonterminal, was not found in name map.)
(Residue 9820: WAT, Nonterminal, was not found in name map.)
(Residue 9821: WAT, Nonterminal, was not found in name map.)
(Residue 9822: WAT, Nonterminal, was not found in name map.)
(Residue 9823: WAT, Nonterminal, was not found in name map.)
(Residue 9824: WAT, Nonterminal, was not found in name map.)
(Residue 9825: WAT, Nonterminal, was not found in name map.)
(Residue 9826: WAT, Nonterminal, was not found in name map.)
(Residue 9827: WAT, Nonterminal, was not found in name map.)
(Residue 9828: WAT, Nonterminal, was not found in name map.)
(Residue 9829: WAT, Nonterminal, was not found in name map.)
(Residue 9830: WAT, Nonterminal, was not found in name map.)
(Residue 9831: WAT, Nonterminal, was not found in name map.)
(Residue 9832: WAT, Nonterminal, was not found in name map.)
(Residue 9833: WAT, Nonterminal, was not found in name map.)
(Residue 9834: WAT, Nonterminal, was not found in name map.)
(Residue 9835: WAT, Nonterminal, was not found in name map.)
(Residue 9836: WAT, Nonterminal, was not found in name map.)
(Residue 9837: WAT, Nonterminal, was not found in name map.)
(Residue 9838: WAT, Nonterminal, was not found in name map.)
(Residue 9839: WAT, Nonterminal, was not found in name map.)
(Residue 9840: WAT, Nonterminal, was not found in name map.)
(Residue 9841: WAT, Nonterminal, was not found in name map.)
(Residue 9842: WAT, Nonterminal, was not found in name map.)
(Residue 9843: WAT, Nonterminal, was not found in name map.)
(Residue 9844: WAT, Nonterminal, was not found in name map.)
(Residue 9845: WAT, Nonterminal, was not found in name map.)
(Residue 9846: WAT, Nonterminal, was not found in name map.)
(Residue 9847: WAT, Nonterminal, was not found in name map.)
(Residue 9848: WAT, Nonterminal, was not found in name map.)
(Residue 9849: WAT, Nonterminal, was not found in name map.)
(Residue 9850: WAT, Nonterminal, was not found in name map.)
(Residue 9851: WAT, Nonterminal, was not found in name map.)
(Residue 9852: WAT, Nonterminal, was not found in name map.)
(Residue 9853: WAT, Nonterminal, was not found in name map.)
(Residue 9854: WAT, Nonterminal, was not found in name map.)
(Residue 9855: WAT, Nonterminal, was not found in name map.)
(Residue 9856: WAT, Nonterminal, was not found in name map.)
(Residue 9857: WAT, Nonterminal, was not found in name map.)
(Residue 9858: WAT, Nonterminal, was not found in name map.)
(Residue 9859: WAT, Nonterminal, was not found in name map.)
(Residue 9860: WAT, Nonterminal, was not found in name map.)
(Residue 9861: WAT, Nonterminal, was not found in name map.)
(Residue 9862: WAT, Nonterminal, was not found in name map.)
(Residue 9863: WAT, Nonterminal, was not found in name map.)
(Residue 9864: WAT, Nonterminal, was not found in name map.)
(Residue 9865: WAT, Nonterminal, was not found in name map.)
(Residue 9866: WAT, Nonterminal, was not found in name map.)
(Residue 9867: WAT, Nonterminal, was not found in name map.)
(Residue 9868: WAT, Nonterminal, was not found in name map.)
(Residue 9869: WAT, Nonterminal, was not found in name map.)
(Residue 9870: WAT, Nonterminal, was not found in name map.)
(Residue 9871: WAT, Nonterminal, was not found in name map.)
(Residue 9872: WAT, Nonterminal, was not found in name map.)
(Residue 9873: WAT, Nonterminal, was not found in name map.)
(Residue 9874: WAT, Nonterminal, was not found in name map.)
(Residue 9875: WAT, Nonterminal, was not found in name map.)
(Residue 9876: WAT, Nonterminal, was not found in name map.)
(Residue 9877: WAT, Nonterminal, was not found in name map.)
(Residue 9878: WAT, Nonterminal, was not found in name map.)
(Residue 9879: WAT, Nonterminal, was not found in name map.)
(Residue 9880: WAT, Nonterminal, was not found in name map.)
(Residue 9881: WAT, Nonterminal, was not found in name map.)
(Residue 9882: WAT, Nonterminal, was not found in name map.)
(Residue 9883: WAT, Nonterminal, was not found in name map.)
(Residue 9884: WAT, Nonterminal, was not found in name map.)
(Residue 9885: WAT, Nonterminal, was not found in name map.)
(Residue 9886: WAT, Nonterminal, was not found in name map.)
(Residue 9887: WAT, Nonterminal, was not found in name map.)
(Residue 9888: WAT, Nonterminal, was not found in name map.)
(Residue 9889: WAT, Nonterminal, was not found in name map.)
(Residue 9890: WAT, Nonterminal, was not found in name map.)
(Residue 9891: WAT, Nonterminal, was not found in name map.)
(Residue 9892: WAT, Nonterminal, was not found in name map.)
(Residue 9893: WAT, Nonterminal, was not found in name map.)
(Residue 9894: WAT, Nonterminal, was not found in name map.)
(Residue 9895: WAT, Nonterminal, was not found in name map.)
(Residue 9896: WAT, Nonterminal, was not found in name map.)
(Residue 9897: WAT, Nonterminal, was not found in name map.)
(Residue 9898: WAT, Nonterminal, was not found in name map.)
(Residue 9899: WAT, Nonterminal, was not found in name map.)
(Residue 9900: WAT, Nonterminal, was not found in name map.)
(Residue 9901: WAT, Nonterminal, was not found in name map.)
(Residue 9902: WAT, Nonterminal, was not found in name map.)
(Residue 9903: WAT, Nonterminal, was not found in name map.)
(Residue 9904: WAT, Nonterminal, was not found in name map.)
(Residue 9905: WAT, Nonterminal, was not found in name map.)
(Residue 9906: WAT, Nonterminal, was not found in name map.)
(Residue 9907: WAT, Nonterminal, was not found in name map.)
(Residue 9908: WAT, Nonterminal, was not found in name map.)
(Residue 9909: WAT, Nonterminal, was not found in name map.)
(Residue 9910: WAT, Nonterminal, was not found in name map.)
(Residue 9911: WAT, Nonterminal, was not found in name map.)
(Residue 9912: WAT, Nonterminal, was not found in name map.)
(Residue 9913: WAT, Nonterminal, was not found in name map.)
(Residue 9914: WAT, Nonterminal, was not found in name map.)
(Residue 9915: WAT, Nonterminal, was not found in name map.)
(Residue 9916: WAT, Nonterminal, was not found in name map.)
(Residue 9917: WAT, Nonterminal, was not found in name map.)
(Residue 9918: WAT, Nonterminal, was not found in name map.)
(Residue 9919: WAT, Nonterminal, was not found in name map.)
(Residue 9920: WAT, Nonterminal, was not found in name map.)
(Residue 9921: WAT, Nonterminal, was not found in name map.)
(Residue 9922: WAT, Nonterminal, was not found in name map.)
(Residue 9923: WAT, Nonterminal, was not found in name map.)
(Residue 9924: WAT, Nonterminal, was not found in name map.)
(Residue 9925: WAT, Nonterminal, was not found in name map.)
(Residue 9926: WAT, Nonterminal, was not found in name map.)
(Residue 9927: WAT, Nonterminal, was not found in name map.)
(Residue 9928: WAT, Nonterminal, was not found in name map.)
(Residue 9929: WAT, Nonterminal, was not found in name map.)
(Residue 9930: WAT, Nonterminal, was not found in name map.)
(Residue 9931: WAT, Nonterminal, was not found in name map.)
(Residue 9932: WAT, Nonterminal, was not found in name map.)
(Residue 9933: WAT, Nonterminal, was not found in name map.)
(Residue 9934: WAT, Nonterminal, was not found in name map.)
(Residue 9935: WAT, Nonterminal, was not found in name map.)
(Residue 9936: WAT, Nonterminal, was not found in name map.)
(Residue 9937: WAT, Nonterminal, was not found in name map.)
(Residue 9938: WAT, Nonterminal, was not found in name map.)
(Residue 9939: WAT, Nonterminal, was not found in name map.)
(Residue 9940: WAT, Nonterminal, was not found in name map.)
(Residue 9941: WAT, Nonterminal, was not found in name map.)
(Residue 9942: WAT, Nonterminal, was not found in name map.)
(Residue 9943: WAT, Nonterminal, was not found in name map.)
(Residue 9944: WAT, Nonterminal, was not found in name map.)
(Residue 9945: WAT, Nonterminal, was not found in name map.)
(Residue 9946: WAT, Nonterminal, was not found in name map.)
(Residue 9947: WAT, Nonterminal, was not found in name map.)
(Residue 9948: WAT, Nonterminal, was not found in name map.)
(Residue 9949: WAT, Nonterminal, was not found in name map.)
(Residue 9950: WAT, Nonterminal, was not found in name map.)
(Residue 9951: WAT, Nonterminal, was not found in name map.)
(Residue 9952: WAT, Nonterminal, was not found in name map.)
(Residue 9953: WAT, Nonterminal, was not found in name map.)
(Residue 9954: WAT, Nonterminal, was not found in name map.)
(Residue 9955: WAT, Nonterminal, was not found in name map.)
(Residue 9956: WAT, Nonterminal, was not found in name map.)
(Residue 9957: WAT, Nonterminal, was not found in name map.)
(Residue 9958: WAT, Nonterminal, was not found in name map.)
(Residue 9959: WAT, Nonterminal, was not found in name map.)
(Residue 9960: WAT, Nonterminal, was not found in name map.)
(Residue 9961: WAT, Nonterminal, was not found in name map.)
(Residue 9962: WAT, Nonterminal, was not found in name map.)
(Residue 9963: WAT, Nonterminal, was not found in name map.)
(Residue 9964: WAT, Nonterminal, was not found in name map.)
(Residue 9965: WAT, Nonterminal, was not found in name map.)
(Residue 9966: WAT, Nonterminal, was not found in name map.)
(Residue 9967: WAT, Nonterminal, was not found in name map.)
(Residue 9968: WAT, Nonterminal, was not found in name map.)
(Residue 9969: WAT, Nonterminal, was not found in name map.)
(Residue 9970: WAT, Nonterminal, was not found in name map.)
(Residue 9971: WAT, Nonterminal, was not found in name map.)
(Residue 9972: WAT, Nonterminal, was not found in name map.)
(Residue 9973: WAT, Nonterminal, was not found in name map.)
(Residue 9974: WAT, Nonterminal, was not found in name map.)
(Residue 9975: WAT, Nonterminal, was not found in name map.)
(Residue 9976: WAT, Nonterminal, was not found in name map.)
(Residue 9977: WAT, Nonterminal, was not found in name map.)
(Residue 9978: WAT, Nonterminal, was not found in name map.)
(Residue 9979: WAT, Nonterminal, was not found in name map.)
(Residue 9980: WAT, Nonterminal, was not found in name map.)
(Residue 9981: WAT, Nonterminal, was not found in name map.)
(Residue 9982: WAT, Nonterminal, was not found in name map.)
(Residue 9983: WAT, Nonterminal, was not found in name map.)
(Residue 9984: WAT, Nonterminal, was not found in name map.)
(Residue 9985: WAT, Nonterminal, was not found in name map.)
(Residue 9986: WAT, Nonterminal, was not found in name map.)
(Residue 9987: WAT, Nonterminal, was not found in name map.)
(Residue 9988: WAT, Nonterminal, was not found in name map.)
(Residue 9989: WAT, Nonterminal, was not found in name map.)
(Residue 9990: WAT, Nonterminal, was not found in name map.)
(Residue 9991: WAT, Nonterminal, was not found in name map.)
(Residue 9992: WAT, Nonterminal, was not found in name map.)
(Residue 9993: WAT, Nonterminal, was not found in name map.)
(Residue 9994: WAT, Nonterminal, was not found in name map.)
(Residue 9995: WAT, Nonterminal, was not found in name map.)
(Residue 9996: WAT, Nonterminal, was not found in name map.)
(Residue 9997: WAT, Nonterminal, was not found in name map.)
(Residue 9998: WAT, Nonterminal, was not found in name map.)
(Residue 9999: WAT, Nonterminal, was not found in name map.)
(Residue 10000: WAT, Nonterminal, was not found in name map.)
(Residue 10001: WAT, Nonterminal, was not found in name map.)
(Residue 10002: WAT, Nonterminal, was not found in name map.)
(Residue 10003: WAT, Nonterminal, was not found in name map.)
(Residue 10004: WAT, Nonterminal, was not found in name map.)
(Residue 10005: WAT, Nonterminal, was not found in name map.)
(Residue 10006: WAT, Nonterminal, was not found in name map.)
(Residue 10007: WAT, Nonterminal, was not found in name map.)
(Residue 10008: WAT, Nonterminal, was not found in name map.)
(Residue 10009: WAT, Nonterminal, was not found in name map.)
(Residue 10010: WAT, Nonterminal, was not found in name map.)
(Residue 10011: WAT, Nonterminal, was not found in name map.)
(Residue 10012: WAT, Nonterminal, was not found in name map.)
(Residue 10013: WAT, Nonterminal, was not found in name map.)
(Residue 10014: WAT, Nonterminal, was not found in name map.)
(Residue 10015: WAT, Nonterminal, was not found in name map.)
(Residue 10016: WAT, Nonterminal, was not found in name map.)
(Residue 10017: WAT, Nonterminal, was not found in name map.)
(Residue 10018: WAT, Nonterminal, was not found in name map.)
(Residue 10019: WAT, Nonterminal, was not found in name map.)
(Residue 10020: WAT, Nonterminal, was not found in name map.)
(Residue 10021: WAT, Nonterminal, was not found in name map.)
(Residue 10022: WAT, Nonterminal, was not found in name map.)
(Residue 10023: WAT, Nonterminal, was not found in name map.)
(Residue 10024: WAT, Nonterminal, was not found in name map.)
(Residue 10025: WAT, Nonterminal, was not found in name map.)
(Residue 10026: WAT, Nonterminal, was not found in name map.)
(Residue 10027: WAT, Nonterminal, was not found in name map.)
(Residue 10028: WAT, Nonterminal, was not found in name map.)
(Residue 10029: WAT, Nonterminal, was not found in name map.)
(Residue 10030: WAT, Nonterminal, was not found in name map.)
(Residue 10031: WAT, Nonterminal, was not found in name map.)
(Residue 10032: WAT, Nonterminal, was not found in name map.)
(Residue 10033: WAT, Nonterminal, was not found in name map.)
(Residue 10034: WAT, Nonterminal, was not found in name map.)
(Residue 10035: WAT, Nonterminal, was not found in name map.)
(Residue 10036: WAT, Nonterminal, was not found in name map.)
(Residue 10037: WAT, Nonterminal, was not found in name map.)
(Residue 10038: WAT, Nonterminal, was not found in name map.)
(Residue 10039: WAT, Nonterminal, was not found in name map.)
(Residue 10040: WAT, Nonterminal, was not found in name map.)
(Residue 10041: WAT, Nonterminal, was not found in name map.)
(Residue 10042: WAT, Nonterminal, was not found in name map.)
(Residue 10043: WAT, Nonterminal, was not found in name map.)
(Residue 10044: WAT, Nonterminal, was not found in name map.)
(Residue 10045: WAT, Nonterminal, was not found in name map.)
(Residue 10046: WAT, Nonterminal, was not found in name map.)
(Residue 10047: WAT, Nonterminal, was not found in name map.)
(Residue 10048: WAT, Nonterminal, was not found in name map.)
(Residue 10049: WAT, Nonterminal, was not found in name map.)
(Residue 10050: WAT, Nonterminal, was not found in name map.)
(Residue 10051: WAT, Nonterminal, was not found in name map.)
(Residue 10052: WAT, Nonterminal, was not found in name map.)
(Residue 10053: WAT, Nonterminal, was not found in name map.)
(Residue 10054: WAT, Nonterminal, was not found in name map.)
(Residue 10055: WAT, Nonterminal, was not found in name map.)
(Residue 10056: WAT, Nonterminal, was not found in name map.)
(Residue 10057: WAT, Nonterminal, was not found in name map.)
(Residue 10058: WAT, Nonterminal, was not found in name map.)
(Residue 10059: WAT, Nonterminal, was not found in name map.)
(Residue 10060: WAT, Nonterminal, was not found in name map.)
(Residue 10061: WAT, Nonterminal, was not found in name map.)
(Residue 10062: WAT, Nonterminal, was not found in name map.)
(Residue 10063: WAT, Nonterminal, was not found in name map.)
(Residue 10064: WAT, Nonterminal, was not found in name map.)
(Residue 10065: WAT, Nonterminal, was not found in name map.)
(Residue 10066: WAT, Nonterminal, was not found in name map.)
(Residue 10067: WAT, Nonterminal, was not found in name map.)
(Residue 10068: WAT, Nonterminal, was not found in name map.)
(Residue 10069: WAT, Nonterminal, was not found in name map.)
(Residue 10070: WAT, Nonterminal, was not found in name map.)
(Residue 10071: WAT, Nonterminal, was not found in name map.)
(Residue 10072: WAT, Nonterminal, was not found in name map.)
(Residue 10073: WAT, Nonterminal, was not found in name map.)
(Residue 10074: WAT, Nonterminal, was not found in name map.)
(Residue 10075: WAT, Nonterminal, was not found in name map.)
(Residue 10076: WAT, Nonterminal, was not found in name map.)
(Residue 10077: WAT, Nonterminal, was not found in name map.)
(Residue 10078: WAT, Nonterminal, was not found in name map.)
(Residue 10079: WAT, Nonterminal, was not found in name map.)
(Residue 10080: WAT, Nonterminal, was not found in name map.)
(Residue 10081: WAT, Nonterminal, was not found in name map.)
(Residue 10082: WAT, Nonterminal, was not found in name map.)
(Residue 10083: WAT, Nonterminal, was not found in name map.)
(Residue 10084: WAT, Nonterminal, was not found in name map.)
(Residue 10085: WAT, Nonterminal, was not found in name map.)
(Residue 10086: WAT, Nonterminal, was not found in name map.)
(Residue 10087: WAT, Nonterminal, was not found in name map.)
(Residue 10088: WAT, Nonterminal, was not found in name map.)
(Residue 10089: WAT, Nonterminal, was not found in name map.)
(Residue 10090: WAT, Nonterminal, was not found in name map.)
(Residue 10091: WAT, Nonterminal, was not found in name map.)
(Residue 10092: WAT, Nonterminal, was not found in name map.)
(Residue 10093: WAT, Nonterminal, was not found in name map.)
(Residue 10094: WAT, Nonterminal, was not found in name map.)
(Residue 10095: WAT, Nonterminal, was not found in name map.)
(Residue 10096: WAT, Nonterminal, was not found in name map.)
(Residue 10097: WAT, Nonterminal, was not found in name map.)
(Residue 10098: WAT, Nonterminal, was not found in name map.)
(Residue 10099: WAT, Nonterminal, was not found in name map.)
(Residue 10100: WAT, Nonterminal, was not found in name map.)
(Residue 10101: WAT, Nonterminal, was not found in name map.)
(Residue 10102: WAT, Nonterminal, was not found in name map.)
(Residue 10103: WAT, Nonterminal, was not found in name map.)
(Residue 10104: WAT, Nonterminal, was not found in name map.)
(Residue 10105: WAT, Nonterminal, was not found in name map.)
(Residue 10106: WAT, Nonterminal, was not found in name map.)
(Residue 10107: WAT, Nonterminal, was not found in name map.)
(Residue 10108: WAT, Nonterminal, was not found in name map.)
(Residue 10109: WAT, Nonterminal, was not found in name map.)
(Residue 10110: WAT, Nonterminal, was not found in name map.)
(Residue 10111: WAT, Nonterminal, was not found in name map.)
(Residue 10112: WAT, Nonterminal, was not found in name map.)
(Residue 10113: WAT, Nonterminal, was not found in name map.)
(Residue 10114: WAT, Nonterminal, was not found in name map.)
(Residue 10115: WAT, Nonterminal, was not found in name map.)
(Residue 10116: WAT, Nonterminal, was not found in name map.)
(Residue 10117: WAT, Nonterminal, was not found in name map.)
(Residue 10118: WAT, Nonterminal, was not found in name map.)
(Residue 10119: WAT, Nonterminal, was not found in name map.)
(Residue 10120: WAT, Nonterminal, was not found in name map.)
(Residue 10121: WAT, Nonterminal, was not found in name map.)
(Residue 10122: WAT, Nonterminal, was not found in name map.)
(Residue 10123: WAT, Nonterminal, was not found in name map.)
(Residue 10124: WAT, Nonterminal, was not found in name map.)
(Residue 10125: WAT, Nonterminal, was not found in name map.)
(Residue 10126: WAT, Nonterminal, was not found in name map.)
(Residue 10127: WAT, Nonterminal, was not found in name map.)
(Residue 10128: WAT, Nonterminal, was not found in name map.)
(Residue 10129: WAT, Nonterminal, was not found in name map.)
(Residue 10130: WAT, Nonterminal, was not found in name map.)
(Residue 10131: WAT, Nonterminal, was not found in name map.)
(Residue 10132: WAT, Nonterminal, was not found in name map.)
(Residue 10133: WAT, Nonterminal, was not found in name map.)
(Residue 10134: WAT, Nonterminal, was not found in name map.)
(Residue 10135: WAT, Nonterminal, was not found in name map.)
(Residue 10136: WAT, Nonterminal, was not found in name map.)
(Residue 10137: WAT, Nonterminal, was not found in name map.)
(Residue 10138: WAT, Nonterminal, was not found in name map.)
(Residue 10139: WAT, Nonterminal, was not found in name map.)
(Residue 10140: WAT, Nonterminal, was not found in name map.)
(Residue 10141: WAT, Nonterminal, was not found in name map.)
(Residue 10142: WAT, Nonterminal, was not found in name map.)
(Residue 10143: WAT, Nonterminal, was not found in name map.)
(Residue 10144: WAT, Nonterminal, was not found in name map.)
(Residue 10145: WAT, Nonterminal, was not found in name map.)
(Residue 10146: WAT, Nonterminal, was not found in name map.)
(Residue 10147: WAT, Nonterminal, was not found in name map.)
(Residue 10148: WAT, Nonterminal, was not found in name map.)
(Residue 10149: WAT, Nonterminal, was not found in name map.)
(Residue 10150: WAT, Nonterminal, was not found in name map.)
(Residue 10151: WAT, Nonterminal, was not found in name map.)
(Residue 10152: WAT, Nonterminal, was not found in name map.)
(Residue 10153: WAT, Nonterminal, was not found in name map.)
(Residue 10154: WAT, Nonterminal, was not found in name map.)
(Residue 10155: WAT, Nonterminal, was not found in name map.)
(Residue 10156: WAT, Nonterminal, was not found in name map.)
(Residue 10157: WAT, Nonterminal, was not found in name map.)
(Residue 10158: WAT, Nonterminal, was not found in name map.)
(Residue 10159: WAT, Nonterminal, was not found in name map.)
(Residue 10160: WAT, Nonterminal, was not found in name map.)
(Residue 10161: WAT, Nonterminal, was not found in name map.)
(Residue 10162: WAT, Nonterminal, was not found in name map.)
(Residue 10163: WAT, Nonterminal, was not found in name map.)
(Residue 10164: WAT, Nonterminal, was not found in name map.)
(Residue 10165: WAT, Nonterminal, was not found in name map.)
(Residue 10166: WAT, Nonterminal, was not found in name map.)
(Residue 10167: WAT, Nonterminal, was not found in name map.)
(Residue 10168: WAT, Nonterminal, was not found in name map.)
(Residue 10169: WAT, Nonterminal, was not found in name map.)
(Residue 10170: WAT, Nonterminal, was not found in name map.)
(Residue 10171: WAT, Nonterminal, was not found in name map.)
(Residue 10172: WAT, Nonterminal, was not found in name map.)
(Residue 10173: WAT, Nonterminal, was not found in name map.)
(Residue 10174: WAT, Nonterminal, was not found in name map.)
(Residue 10175: WAT, Nonterminal, was not found in name map.)
(Residue 10176: WAT, Nonterminal, was not found in name map.)
(Residue 10177: WAT, Nonterminal, was not found in name map.)
(Residue 10178: WAT, Nonterminal, was not found in name map.)
(Residue 10179: WAT, Nonterminal, was not found in name map.)
(Residue 10180: WAT, Nonterminal, was not found in name map.)
(Residue 10181: WAT, Nonterminal, was not found in name map.)
(Residue 10182: WAT, Nonterminal, was not found in name map.)
(Residue 10183: WAT, Nonterminal, was not found in name map.)
(Residue 10184: WAT, Nonterminal, was not found in name map.)
(Residue 10185: WAT, Nonterminal, was not found in name map.)
(Residue 10186: WAT, Nonterminal, was not found in name map.)
(Residue 10187: WAT, Nonterminal, was not found in name map.)
(Residue 10188: WAT, Nonterminal, was not found in name map.)
(Residue 10189: WAT, Nonterminal, was not found in name map.)
(Residue 10190: WAT, Nonterminal, was not found in name map.)
(Residue 10191: WAT, Nonterminal, was not found in name map.)
(Residue 10192: WAT, Nonterminal, was not found in name map.)
(Residue 10193: WAT, Nonterminal, was not found in name map.)
(Residue 10194: WAT, Nonterminal, was not found in name map.)
(Residue 10195: WAT, Nonterminal, was not found in name map.)
(Residue 10196: WAT, Nonterminal, was not found in name map.)
(Residue 10197: WAT, Nonterminal, was not found in name map.)
(Residue 10198: WAT, Nonterminal, was not found in name map.)
(Residue 10199: WAT, Nonterminal, was not found in name map.)
(Residue 10200: WAT, Nonterminal, was not found in name map.)
(Residue 10201: WAT, Nonterminal, was not found in name map.)
(Residue 10202: WAT, Nonterminal, was not found in name map.)
(Residue 10203: WAT, Nonterminal, was not found in name map.)
(Residue 10204: WAT, Nonterminal, was not found in name map.)
(Residue 10205: WAT, Nonterminal, was not found in name map.)
(Residue 10206: WAT, Nonterminal, was not found in name map.)
(Residue 10207: WAT, Nonterminal, was not found in name map.)
(Residue 10208: WAT, Nonterminal, was not found in name map.)
(Residue 10209: WAT, Nonterminal, was not found in name map.)
(Residue 10210: WAT, Nonterminal, was not found in name map.)
(Residue 10211: WAT, Nonterminal, was not found in name map.)
(Residue 10212: WAT, Nonterminal, was not found in name map.)
(Residue 10213: WAT, Nonterminal, was not found in name map.)
(Residue 10214: WAT, Nonterminal, was not found in name map.)
(Residue 10215: WAT, Nonterminal, was not found in name map.)
(Residue 10216: WAT, Nonterminal, was not found in name map.)
(Residue 10217: WAT, Nonterminal, was not found in name map.)
(Residue 10218: WAT, Nonterminal, was not found in name map.)
(Residue 10219: WAT, Nonterminal, was not found in name map.)
(Residue 10220: WAT, Nonterminal, was not found in name map.)
(Residue 10221: WAT, Nonterminal, was not found in name map.)
(Residue 10222: WAT, Nonterminal, was not found in name map.)
(Residue 10223: WAT, Nonterminal, was not found in name map.)
(Residue 10224: WAT, Nonterminal, was not found in name map.)
(Residue 10225: WAT, Nonterminal, was not found in name map.)
(Residue 10226: WAT, Nonterminal, was not found in name map.)
(Residue 10227: WAT, Nonterminal, was not found in name map.)
(Residue 10228: WAT, Nonterminal, was not found in name map.)
(Residue 10229: WAT, Nonterminal, was not found in name map.)
(Residue 10230: WAT, Nonterminal, was not found in name map.)
(Residue 10231: WAT, Nonterminal, was not found in name map.)
(Residue 10232: WAT, Nonterminal, was not found in name map.)
(Residue 10233: WAT, Nonterminal, was not found in name map.)
(Residue 10234: WAT, Nonterminal, was not found in name map.)
(Residue 10235: WAT, Nonterminal, was not found in name map.)
(Residue 10236: WAT, Nonterminal, was not found in name map.)
(Residue 10237: WAT, Nonterminal, was not found in name map.)
(Residue 10238: WAT, Nonterminal, was not found in name map.)
(Residue 10239: WAT, Nonterminal, was not found in name map.)
(Residue 10240: WAT, Nonterminal, was not found in name map.)
(Residue 10241: WAT, Nonterminal, was not found in name map.)
(Residue 10242: WAT, Nonterminal, was not found in name map.)
(Residue 10243: WAT, Nonterminal, was not found in name map.)
(Residue 10244: WAT, Nonterminal, was not found in name map.)
(Residue 10245: WAT, Nonterminal, was not found in name map.)
(Residue 10246: WAT, Nonterminal, was not found in name map.)
(Residue 10247: WAT, Nonterminal, was not found in name map.)
(Residue 10248: WAT, Nonterminal, was not found in name map.)
(Residue 10249: WAT, Nonterminal, was not found in name map.)
(Residue 10250: WAT, Nonterminal, was not found in name map.)
(Residue 10251: WAT, Nonterminal, was not found in name map.)
(Residue 10252: WAT, Nonterminal, was not found in name map.)
(Residue 10253: WAT, Nonterminal, was not found in name map.)
(Residue 10254: WAT, Nonterminal, was not found in name map.)
(Residue 10255: WAT, Nonterminal, was not found in name map.)
(Residue 10256: WAT, Nonterminal, was not found in name map.)
(Residue 10257: WAT, Nonterminal, was not found in name map.)
(Residue 10258: WAT, Nonterminal, was not found in name map.)
(Residue 10259: WAT, Nonterminal, was not found in name map.)
(Residue 10260: WAT, Nonterminal, was not found in name map.)
(Residue 10261: WAT, Nonterminal, was not found in name map.)
(Residue 10262: WAT, Nonterminal, was not found in name map.)
(Residue 10263: WAT, Nonterminal, was not found in name map.)
(Residue 10264: WAT, Nonterminal, was not found in name map.)
(Residue 10265: WAT, Nonterminal, was not found in name map.)
(Residue 10266: WAT, Nonterminal, was not found in name map.)
(Residue 10267: WAT, Nonterminal, was not found in name map.)
(Residue 10268: WAT, Nonterminal, was not found in name map.)
(Residue 10269: WAT, Nonterminal, was not found in name map.)
(Residue 10270: WAT, Nonterminal, was not found in name map.)
(Residue 10271: WAT, Nonterminal, was not found in name map.)
(Residue 10272: WAT, Nonterminal, was not found in name map.)
(Residue 10273: WAT, Nonterminal, was not found in name map.)
(Residue 10274: WAT, Nonterminal, was not found in name map.)
(Residue 10275: WAT, Nonterminal, was not found in name map.)
(Residue 10276: WAT, Nonterminal, was not found in name map.)
(Residue 10277: WAT, Nonterminal, was not found in name map.)
(Residue 10278: WAT, Nonterminal, was not found in name map.)
(Residue 10279: WAT, Nonterminal, was not found in name map.)
(Residue 10280: WAT, Nonterminal, was not found in name map.)
(Residue 10281: WAT, Nonterminal, was not found in name map.)
(Residue 10282: WAT, Nonterminal, was not found in name map.)
(Residue 10283: WAT, Nonterminal, was not found in name map.)
(Residue 10284: WAT, Nonterminal, was not found in name map.)
(Residue 10285: WAT, Nonterminal, was not found in name map.)
(Residue 10286: WAT, Nonterminal, was not found in name map.)
(Residue 10287: WAT, Nonterminal, was not found in name map.)
(Residue 10288: WAT, Nonterminal, was not found in name map.)
(Residue 10289: WAT, Nonterminal, was not found in name map.)
(Residue 10290: WAT, Nonterminal, was not found in name map.)
(Residue 10291: WAT, Nonterminal, was not found in name map.)
(Residue 10292: WAT, Nonterminal, was not found in name map.)
(Residue 10293: WAT, Nonterminal, was not found in name map.)
(Residue 10294: WAT, Nonterminal, was not found in name map.)
(Residue 10295: WAT, Nonterminal, was not found in name map.)
(Residue 10296: WAT, Nonterminal, was not found in name map.)
(Residue 10297: WAT, Nonterminal, was not found in name map.)
(Residue 10298: WAT, Nonterminal, was not found in name map.)
(Residue 10299: WAT, Nonterminal, was not found in name map.)
(Residue 10300: WAT, Nonterminal, was not found in name map.)
(Residue 10301: WAT, Nonterminal, was not found in name map.)
(Residue 10302: WAT, Nonterminal, was not found in name map.)
(Residue 10303: WAT, Nonterminal, was not found in name map.)
(Residue 10304: WAT, Nonterminal, was not found in name map.)
(Residue 10305: WAT, Nonterminal, was not found in name map.)
(Residue 10306: WAT, Nonterminal, was not found in name map.)
(Residue 10307: WAT, Nonterminal, was not found in name map.)
(Residue 10308: WAT, Nonterminal, was not found in name map.)
(Residue 10309: WAT, Nonterminal, was not found in name map.)
(Residue 10310: WAT, Nonterminal, was not found in name map.)
(Residue 10311: WAT, Nonterminal, was not found in name map.)
(Residue 10312: WAT, Nonterminal, was not found in name map.)
(Residue 10313: WAT, Nonterminal, was not found in name map.)
(Residue 10314: WAT, Nonterminal, was not found in name map.)
(Residue 10315: WAT, Nonterminal, was not found in name map.)
(Residue 10316: WAT, Nonterminal, was not found in name map.)
(Residue 10317: WAT, Nonterminal, was not found in name map.)
(Residue 10318: WAT, Nonterminal, was not found in name map.)
(Residue 10319: WAT, Nonterminal, was not found in name map.)
(Residue 10320: WAT, Nonterminal, was not found in name map.)
(Residue 10321: WAT, Nonterminal, was not found in name map.)
(Residue 10322: WAT, Nonterminal, was not found in name map.)
(Residue 10323: WAT, Nonterminal, was not found in name map.)
(Residue 10324: WAT, Nonterminal, was not found in name map.)
(Residue 10325: WAT, Nonterminal, was not found in name map.)
(Residue 10326: WAT, Nonterminal, was not found in name map.)
(Residue 10327: WAT, Nonterminal, was not found in name map.)
(Residue 10328: WAT, Nonterminal, was not found in name map.)
(Residue 10329: WAT, Nonterminal, was not found in name map.)
(Residue 10330: WAT, Nonterminal, was not found in name map.)
(Residue 10331: WAT, Nonterminal, was not found in name map.)
(Residue 10332: WAT, Nonterminal, was not found in name map.)
(Residue 10333: WAT, Nonterminal, was not found in name map.)
(Residue 10334: WAT, Nonterminal, was not found in name map.)
(Residue 10335: WAT, Nonterminal, was not found in name map.)
(Residue 10336: WAT, Nonterminal, was not found in name map.)
(Residue 10337: WAT, Nonterminal, was not found in name map.)
(Residue 10338: WAT, Nonterminal, was not found in name map.)
(Residue 10339: WAT, Nonterminal, was not found in name map.)
(Residue 10340: WAT, Nonterminal, was not found in name map.)
(Residue 10341: WAT, Nonterminal, was not found in name map.)
(Residue 10342: WAT, Nonterminal, was not found in name map.)
(Residue 10343: WAT, Nonterminal, was not found in name map.)
(Residue 10344: WAT, Nonterminal, was not found in name map.)
(Residue 10345: WAT, Nonterminal, was not found in name map.)
(Residue 10346: WAT, Nonterminal, was not found in name map.)
(Residue 10347: WAT, Nonterminal, was not found in name map.)
(Residue 10348: WAT, Nonterminal, was not found in name map.)
(Residue 10349: WAT, Nonterminal, was not found in name map.)
(Residue 10350: WAT, Nonterminal, was not found in name map.)
(Residue 10351: WAT, Nonterminal, was not found in name map.)
(Residue 10352: WAT, Nonterminal, was not found in name map.)
(Residue 10353: WAT, Nonterminal, was not found in name map.)
(Residue 10354: WAT, Nonterminal, was not found in name map.)
(Residue 10355: WAT, Nonterminal, was not found in name map.)
(Residue 10356: WAT, Nonterminal, was not found in name map.)
(Residue 10357: WAT, Nonterminal, was not found in name map.)
(Residue 10358: WAT, Nonterminal, was not found in name map.)
(Residue 10359: WAT, Nonterminal, was not found in name map.)
(Residue 10360: WAT, Nonterminal, was not found in name map.)
(Residue 10361: WAT, Nonterminal, was not found in name map.)
(Residue 10362: WAT, Nonterminal, was not found in name map.)
(Residue 10363: WAT, Nonterminal, was not found in name map.)
(Residue 10364: WAT, Nonterminal, was not found in name map.)
(Residue 10365: WAT, Nonterminal, was not found in name map.)
(Residue 10366: WAT, Nonterminal, was not found in name map.)
(Residue 10367: WAT, Nonterminal, was not found in name map.)
(Residue 10368: WAT, Nonterminal, was not found in name map.)
(Residue 10369: WAT, Nonterminal, was not found in name map.)
(Residue 10370: WAT, Nonterminal, was not found in name map.)
(Residue 10371: WAT, Nonterminal, was not found in name map.)
(Residue 10372: WAT, Nonterminal, was not found in name map.)
(Residue 10373: WAT, Nonterminal, was not found in name map.)
(Residue 10374: WAT, Nonterminal, was not found in name map.)
(Residue 10375: WAT, Nonterminal, was not found in name map.)
(Residue 10376: WAT, Nonterminal, was not found in name map.)
(Residue 10377: WAT, Nonterminal, was not found in name map.)
(Residue 10378: WAT, Nonterminal, was not found in name map.)
(Residue 10379: WAT, Nonterminal, was not found in name map.)
(Residue 10380: WAT, Nonterminal, was not found in name map.)
(Residue 10381: WAT, Nonterminal, was not found in name map.)
(Residue 10382: WAT, Nonterminal, was not found in name map.)
(Residue 10383: WAT, Nonterminal, was not found in name map.)
(Residue 10384: WAT, Nonterminal, was not found in name map.)
(Residue 10385: WAT, Nonterminal, was not found in name map.)
(Residue 10386: WAT, Nonterminal, was not found in name map.)
(Residue 10387: WAT, Nonterminal, was not found in name map.)
(Residue 10388: WAT, Nonterminal, was not found in name map.)
(Residue 10389: WAT, Nonterminal, was not found in name map.)
(Residue 10390: WAT, Nonterminal, was not found in name map.)
(Residue 10391: WAT, Nonterminal, was not found in name map.)
(Residue 10392: WAT, Nonterminal, was not found in name map.)
(Residue 10393: WAT, Nonterminal, was not found in name map.)
(Residue 10394: WAT, Nonterminal, was not found in name map.)
(Residue 10395: WAT, Nonterminal, was not found in name map.)
(Residue 10396: WAT, Nonterminal, was not found in name map.)
(Residue 10397: WAT, Nonterminal, was not found in name map.)
(Residue 10398: WAT, Nonterminal, was not found in name map.)
(Residue 10399: WAT, Nonterminal, was not found in name map.)
(Residue 10400: WAT, Nonterminal, was not found in name map.)
(Residue 10401: WAT, Nonterminal, was not found in name map.)
(Residue 10402: WAT, Nonterminal, was not found in name map.)
(Residue 10403: WAT, Nonterminal, was not found in name map.)
(Residue 10404: WAT, Nonterminal, was not found in name map.)
(Residue 10405: WAT, Nonterminal, was not found in name map.)
(Residue 10406: WAT, Nonterminal, was not found in name map.)
(Residue 10407: WAT, Nonterminal, was not found in name map.)
(Residue 10408: WAT, Nonterminal, was not found in name map.)
(Residue 10409: WAT, Nonterminal, was not found in name map.)
(Residue 10410: WAT, Nonterminal, was not found in name map.)
(Residue 10411: WAT, Nonterminal, was not found in name map.)
(Residue 10412: WAT, Nonterminal, was not found in name map.)
(Residue 10413: WAT, Nonterminal, was not found in name map.)
(Residue 10414: WAT, Nonterminal, was not found in name map.)
(Residue 10415: WAT, Nonterminal, was not found in name map.)
(Residue 10416: WAT, Nonterminal, was not found in name map.)
(Residue 10417: WAT, Nonterminal, was not found in name map.)
(Residue 10418: WAT, Nonterminal, was not found in name map.)
(Residue 10419: WAT, Nonterminal, was not found in name map.)
(Residue 10420: WAT, Nonterminal, was not found in name map.)
(Residue 10421: WAT, Nonterminal, was not found in name map.)
(Residue 10422: WAT, Nonterminal, was not found in name map.)
(Residue 10423: WAT, Nonterminal, was not found in name map.)
(Residue 10424: WAT, Nonterminal, was not found in name map.)
(Residue 10425: WAT, Nonterminal, was not found in name map.)
(Residue 10426: WAT, Nonterminal, was not found in name map.)
(Residue 10427: WAT, Nonterminal, was not found in name map.)
(Residue 10428: WAT, Nonterminal, was not found in name map.)
(Residue 10429: WAT, Nonterminal, was not found in name map.)
(Residue 10430: WAT, Nonterminal, was not found in name map.)
(Residue 10431: WAT, Nonterminal, was not found in name map.)
(Residue 10432: WAT, Nonterminal, was not found in name map.)
(Residue 10433: WAT, Nonterminal, was not found in name map.)
(Residue 10434: WAT, Nonterminal, was not found in name map.)
(Residue 10435: WAT, Nonterminal, was not found in name map.)
(Residue 10436: WAT, Nonterminal, was not found in name map.)
(Residue 10437: WAT, Nonterminal, was not found in name map.)
(Residue 10438: WAT, Nonterminal, was not found in name map.)
(Residue 10439: WAT, Nonterminal, was not found in name map.)
(Residue 10440: WAT, Nonterminal, was not found in name map.)
(Residue 10441: WAT, Nonterminal, was not found in name map.)
(Residue 10442: WAT, Nonterminal, was not found in name map.)
(Residue 10443: WAT, Nonterminal, was not found in name map.)
(Residue 10444: WAT, Nonterminal, was not found in name map.)
(Residue 10445: WAT, Nonterminal, was not found in name map.)
(Residue 10446: WAT, Nonterminal, was not found in name map.)
(Residue 10447: WAT, Nonterminal, was not found in name map.)
(Residue 10448: WAT, Nonterminal, was not found in name map.)
(Residue 10449: WAT, Nonterminal, was not found in name map.)
(Residue 10450: WAT, Nonterminal, was not found in name map.)
(Residue 10451: WAT, Nonterminal, was not found in name map.)
(Residue 10452: WAT, Nonterminal, was not found in name map.)
(Residue 10453: WAT, Nonterminal, was not found in name map.)
(Residue 10454: WAT, Nonterminal, was not found in name map.)
(Residue 10455: WAT, Nonterminal, was not found in name map.)
(Residue 10456: WAT, Nonterminal, was not found in name map.)
(Residue 10457: WAT, Nonterminal, was not found in name map.)
(Residue 10458: WAT, Nonterminal, was not found in name map.)
(Residue 10459: WAT, Nonterminal, was not found in name map.)
(Residue 10460: WAT, Nonterminal, was not found in name map.)
(Residue 10461: WAT, Nonterminal, was not found in name map.)
(Residue 10462: WAT, Nonterminal, was not found in name map.)
(Residue 10463: WAT, Nonterminal, was not found in name map.)
(Residue 10464: WAT, Nonterminal, was not found in name map.)
(Residue 10465: WAT, Nonterminal, was not found in name map.)
(Residue 10466: WAT, Nonterminal, was not found in name map.)
(Residue 10467: WAT, Nonterminal, was not found in name map.)
(Residue 10468: WAT, Nonterminal, was not found in name map.)
(Residue 10469: WAT, Nonterminal, was not found in name map.)
(Residue 10470: WAT, Nonterminal, was not found in name map.)
(Residue 10471: WAT, Nonterminal, was not found in name map.)
(Residue 10472: WAT, Nonterminal, was not found in name map.)
(Residue 10473: WAT, Nonterminal, was not found in name map.)
(Residue 10474: WAT, Nonterminal, was not found in name map.)
(Residue 10475: WAT, Nonterminal, was not found in name map.)
(Residue 10476: WAT, Nonterminal, was not found in name map.)
(Residue 10477: WAT, Nonterminal, was not found in name map.)
(Residue 10478: WAT, Nonterminal, was not found in name map.)
(Residue 10479: WAT, Nonterminal, was not found in name map.)
(Residue 10480: WAT, Nonterminal, was not found in name map.)
(Residue 10481: WAT, Nonterminal, was not found in name map.)
(Residue 10482: WAT, Nonterminal, was not found in name map.)
(Residue 10483: WAT, Nonterminal, was not found in name map.)
(Residue 10484: WAT, Nonterminal, was not found in name map.)
(Residue 10485: WAT, Nonterminal, was not found in name map.)
(Residue 10486: WAT, Nonterminal, was not found in name map.)
(Residue 10487: WAT, Nonterminal, was not found in name map.)
(Residue 10488: WAT, Nonterminal, was not found in name map.)
(Residue 10489: WAT, Nonterminal, was not found in name map.)
(Residue 10490: WAT, Nonterminal, was not found in name map.)
(Residue 10491: WAT, Nonterminal, was not found in name map.)
(Residue 10492: WAT, Nonterminal, was not found in name map.)
(Residue 10493: WAT, Nonterminal, was not found in name map.)
(Residue 10494: WAT, Nonterminal, was not found in name map.)
(Residue 10495: WAT, Nonterminal, was not found in name map.)
(Residue 10496: WAT, Nonterminal, was not found in name map.)
(Residue 10497: WAT, Nonterminal, was not found in name map.)
(Residue 10498: WAT, Nonterminal, was not found in name map.)
(Residue 10499: WAT, Nonterminal, was not found in name map.)
(Residue 10500: WAT, Nonterminal, was not found in name map.)
(Residue 10501: WAT, Nonterminal, was not found in name map.)
(Residue 10502: WAT, Nonterminal, was not found in name map.)
(Residue 10503: WAT, Nonterminal, was not found in name map.)
(Residue 10504: WAT, Nonterminal, was not found in name map.)
(Residue 10505: WAT, Nonterminal, was not found in name map.)
(Residue 10506: WAT, Nonterminal, was not found in name map.)
(Residue 10507: WAT, Nonterminal, was not found in name map.)
(Residue 10508: WAT, Nonterminal, was not found in name map.)
(Residue 10509: WAT, Nonterminal, was not found in name map.)
(Residue 10510: WAT, Nonterminal, was not found in name map.)
(Residue 10511: WAT, Nonterminal, was not found in name map.)
(Residue 10512: WAT, Nonterminal, was not found in name map.)
(Residue 10513: WAT, Nonterminal, was not found in name map.)
(Residue 10514: WAT, Nonterminal, was not found in name map.)
(Residue 10515: WAT, Nonterminal, was not found in name map.)
(Residue 10516: WAT, Nonterminal, was not found in name map.)
(Residue 10517: WAT, Nonterminal, was not found in name map.)
(Residue 10518: WAT, Nonterminal, was not found in name map.)
(Residue 10519: WAT, Nonterminal, was not found in name map.)
(Residue 10520: WAT, Nonterminal, was not found in name map.)
(Residue 10521: WAT, Nonterminal, was not found in name map.)
(Residue 10522: WAT, Nonterminal, was not found in name map.)
(Residue 10523: WAT, Nonterminal, was not found in name map.)
(Residue 10524: WAT, Nonterminal, was not found in name map.)
(Residue 10525: WAT, Nonterminal, was not found in name map.)
(Residue 10526: WAT, Nonterminal, was not found in name map.)
(Residue 10527: WAT, Nonterminal, was not found in name map.)
(Residue 10528: WAT, Nonterminal, was not found in name map.)
(Residue 10529: WAT, Nonterminal, was not found in name map.)
(Residue 10530: WAT, Nonterminal, was not found in name map.)
(Residue 10531: WAT, Nonterminal, was not found in name map.)
(Residue 10532: WAT, Nonterminal, was not found in name map.)
(Residue 10533: WAT, Nonterminal, was not found in name map.)
(Residue 10534: WAT, Nonterminal, was not found in name map.)
(Residue 10535: WAT, Nonterminal, was not found in name map.)
(Residue 10536: WAT, Nonterminal, was not found in name map.)
(Residue 10537: WAT, Nonterminal, was not found in name map.)
(Residue 10538: WAT, Nonterminal, was not found in name map.)
(Residue 10539: WAT, Nonterminal, was not found in name map.)
(Residue 10540: WAT, Nonterminal, was not found in name map.)
(Residue 10541: WAT, Nonterminal, was not found in name map.)
(Residue 10542: WAT, Nonterminal, was not found in name map.)
(Residue 10543: WAT, Nonterminal, was not found in name map.)
(Residue 10544: WAT, Nonterminal, was not found in name map.)
(Residue 10545: WAT, Nonterminal, was not found in name map.)
(Residue 10546: WAT, Nonterminal, was not found in name map.)
(Residue 10547: WAT, Nonterminal, was not found in name map.)
(Residue 10548: WAT, Nonterminal, was not found in name map.)
(Residue 10549: WAT, Nonterminal, was not found in name map.)
(Residue 10550: WAT, Nonterminal, was not found in name map.)
(Residue 10551: WAT, Nonterminal, was not found in name map.)
(Residue 10552: WAT, Nonterminal, was not found in name map.)
(Residue 10553: WAT, Nonterminal, was not found in name map.)
(Residue 10554: WAT, Nonterminal, was not found in name map.)
(Residue 10555: WAT, Nonterminal, was not found in name map.)
(Residue 10556: WAT, Nonterminal, was not found in name map.)
(Residue 10557: WAT, Nonterminal, was not found in name map.)
(Residue 10558: WAT, Nonterminal, was not found in name map.)
(Residue 10559: WAT, Nonterminal, was not found in name map.)
(Residue 10560: WAT, Nonterminal, was not found in name map.)
(Residue 10561: WAT, Nonterminal, was not found in name map.)
(Residue 10562: WAT, Nonterminal, was not found in name map.)
(Residue 10563: WAT, Nonterminal, was not found in name map.)
(Residue 10564: WAT, Nonterminal, was not found in name map.)
(Residue 10565: WAT, Nonterminal, was not found in name map.)
(Residue 10566: WAT, Nonterminal, was not found in name map.)
(Residue 10567: WAT, Nonterminal, was not found in name map.)
(Residue 10568: WAT, Nonterminal, was not found in name map.)
(Residue 10569: WAT, Nonterminal, was not found in name map.)
(Residue 10570: WAT, Nonterminal, was not found in name map.)
(Residue 10571: WAT, Nonterminal, was not found in name map.)
(Residue 10572: WAT, Nonterminal, was not found in name map.)
(Residue 10573: WAT, Nonterminal, was not found in name map.)
(Residue 10574: WAT, Nonterminal, was not found in name map.)
(Residue 10575: WAT, Nonterminal, was not found in name map.)
(Residue 10576: WAT, Nonterminal, was not found in name map.)
(Residue 10577: WAT, Nonterminal, was not found in name map.)
(Residue 10578: WAT, Nonterminal, was not found in name map.)
(Residue 10579: WAT, Nonterminal, was not found in name map.)
(Residue 10580: WAT, Nonterminal, was not found in name map.)
(Residue 10581: WAT, Nonterminal, was not found in name map.)
(Residue 10582: WAT, Nonterminal, was not found in name map.)
(Residue 10583: WAT, Nonterminal, was not found in name map.)
(Residue 10584: WAT, Nonterminal, was not found in name map.)
(Residue 10585: WAT, Nonterminal, was not found in name map.)
(Residue 10586: WAT, Nonterminal, was not found in name map.)
(Residue 10587: WAT, Nonterminal, was not found in name map.)
(Residue 10588: WAT, Nonterminal, was not found in name map.)
(Residue 10589: WAT, Nonterminal, was not found in name map.)
(Residue 10590: WAT, Nonterminal, was not found in name map.)
(Residue 10591: WAT, Nonterminal, was not found in name map.)
(Residue 10592: WAT, Nonterminal, was not found in name map.)
(Residue 10593: WAT, Nonterminal, was not found in name map.)
(Residue 10594: WAT, Nonterminal, was not found in name map.)
(Residue 10595: WAT, Nonterminal, was not found in name map.)
(Residue 10596: WAT, Nonterminal, was not found in name map.)
(Residue 10597: WAT, Nonterminal, was not found in name map.)
(Residue 10598: WAT, Nonterminal, was not found in name map.)
(Residue 10599: WAT, Nonterminal, was not found in name map.)
(Residue 10600: WAT, Nonterminal, was not found in name map.)
(Residue 10601: WAT, Nonterminal, was not found in name map.)
(Residue 10602: WAT, Nonterminal, was not found in name map.)
(Residue 10603: WAT, Nonterminal, was not found in name map.)
(Residue 10604: WAT, Nonterminal, was not found in name map.)
(Residue 10605: WAT, Nonterminal, was not found in name map.)
(Residue 10606: WAT, Nonterminal, was not found in name map.)
(Residue 10607: WAT, Nonterminal, was not found in name map.)
(Residue 10608: WAT, Nonterminal, was not found in name map.)
(Residue 10609: WAT, Nonterminal, was not found in name map.)
(Residue 10610: WAT, Nonterminal, was not found in name map.)
(Residue 10611: WAT, Nonterminal, was not found in name map.)
(Residue 10612: WAT, Nonterminal, was not found in name map.)
(Residue 10613: WAT, Nonterminal, was not found in name map.)
(Residue 10614: WAT, Nonterminal, was not found in name map.)
(Residue 10615: WAT, Nonterminal, was not found in name map.)
(Residue 10616: WAT, Nonterminal, was not found in name map.)
(Residue 10617: WAT, Nonterminal, was not found in name map.)
(Residue 10618: WAT, Nonterminal, was not found in name map.)
(Residue 10619: WAT, Nonterminal, was not found in name map.)
(Residue 10620: WAT, Nonterminal, was not found in name map.)
(Residue 10621: WAT, Nonterminal, was not found in name map.)
(Residue 10622: WAT, Nonterminal, was not found in name map.)
(Residue 10623: WAT, Nonterminal, was not found in name map.)
(Residue 10624: WAT, Nonterminal, was not found in name map.)
(Residue 10625: WAT, Nonterminal, was not found in name map.)
(Residue 10626: WAT, Nonterminal, was not found in name map.)
(Residue 10627: WAT, Nonterminal, was not found in name map.)
(Residue 10628: WAT, Nonterminal, was not found in name map.)
(Residue 10629: WAT, Nonterminal, was not found in name map.)
(Residue 10630: WAT, Nonterminal, was not found in name map.)
(Residue 10631: WAT, Nonterminal, was not found in name map.)
(Residue 10632: WAT, Nonterminal, was not found in name map.)
(Residue 10633: WAT, Nonterminal, was not found in name map.)
(Residue 10634: WAT, Nonterminal, was not found in name map.)
(Residue 10635: WAT, Nonterminal, was not found in name map.)
(Residue 10636: WAT, Nonterminal, was not found in name map.)
(Residue 10637: WAT, Nonterminal, was not found in name map.)
(Residue 10638: WAT, Nonterminal, was not found in name map.)
(Residue 10639: WAT, Nonterminal, was not found in name map.)
(Residue 10640: WAT, Nonterminal, was not found in name map.)
(Residue 10641: WAT, Nonterminal, was not found in name map.)
(Residue 10642: WAT, Nonterminal, was not found in name map.)
(Residue 10643: WAT, Nonterminal, was not found in name map.)
(Residue 10644: WAT, Nonterminal, was not found in name map.)
(Residue 10645: WAT, Nonterminal, was not found in name map.)
(Residue 10646: WAT, Nonterminal, was not found in name map.)
(Residue 10647: WAT, Nonterminal, was not found in name map.)
(Residue 10648: WAT, Nonterminal, was not found in name map.)
(Residue 10649: WAT, Nonterminal, was not found in name map.)
(Residue 10650: WAT, Nonterminal, was not found in name map.)
(Residue 10651: WAT, Nonterminal, was not found in name map.)
(Residue 10652: WAT, Nonterminal, was not found in name map.)
(Residue 10653: WAT, Nonterminal, was not found in name map.)
(Residue 10654: WAT, Nonterminal, was not found in name map.)
(Residue 10655: WAT, Nonterminal, was not found in name map.)
(Residue 10656: WAT, Nonterminal, was not found in name map.)
(Residue 10657: WAT, Nonterminal, was not found in name map.)
(Residue 10658: WAT, Nonterminal, was not found in name map.)
(Residue 10659: WAT, Nonterminal, was not found in name map.)
(Residue 10660: WAT, Nonterminal, was not found in name map.)
(Residue 10661: WAT, Nonterminal, was not found in name map.)
(Residue 10662: WAT, Nonterminal, was not found in name map.)
(Residue 10663: WAT, Nonterminal, was not found in name map.)
(Residue 10664: WAT, Nonterminal, was not found in name map.)
(Residue 10665: WAT, Nonterminal, was not found in name map.)
(Residue 10666: WAT, Nonterminal, was not found in name map.)
(Residue 10667: WAT, Nonterminal, was not found in name map.)
(Residue 10668: WAT, Nonterminal, was not found in name map.)
(Residue 10669: WAT, Nonterminal, was not found in name map.)
(Residue 10670: WAT, Nonterminal, was not found in name map.)
(Residue 10671: WAT, Nonterminal, was not found in name map.)
(Residue 10672: WAT, Nonterminal, was not found in name map.)
(Residue 10673: WAT, Nonterminal, was not found in name map.)
(Residue 10674: WAT, Nonterminal, was not found in name map.)
(Residue 10675: WAT, Nonterminal, was not found in name map.)
(Residue 10676: WAT, Nonterminal, was not found in name map.)
(Residue 10677: WAT, Nonterminal, was not found in name map.)
(Residue 10678: WAT, Nonterminal, was not found in name map.)
(Residue 10679: WAT, Nonterminal, was not found in name map.)
(Residue 10680: WAT, Nonterminal, was not found in name map.)
(Residue 10681: WAT, Nonterminal, was not found in name map.)
(Residue 10682: WAT, Nonterminal, was not found in name map.)
(Residue 10683: WAT, Nonterminal, was not found in name map.)
(Residue 10684: WAT, Nonterminal, was not found in name map.)
(Residue 10685: WAT, Nonterminal, was not found in name map.)
(Residue 10686: WAT, Nonterminal, was not found in name map.)
(Residue 10687: WAT, Nonterminal, was not found in name map.)
(Residue 10688: WAT, Nonterminal, was not found in name map.)
(Residue 10689: WAT, Nonterminal, was not found in name map.)
(Residue 10690: WAT, Nonterminal, was not found in name map.)
(Residue 10691: WAT, Nonterminal, was not found in name map.)
(Residue 10692: WAT, Nonterminal, was not found in name map.)
(Residue 10693: WAT, Nonterminal, was not found in name map.)
(Residue 10694: WAT, Nonterminal, was not found in name map.)
(Residue 10695: WAT, Nonterminal, was not found in name map.)
(Residue 10696: WAT, Nonterminal, was not found in name map.)
(Residue 10697: WAT, Nonterminal, was not found in name map.)
(Residue 10698: WAT, Nonterminal, was not found in name map.)
(Residue 10699: WAT, Nonterminal, was not found in name map.)
(Residue 10700: WAT, Nonterminal, was not found in name map.)
(Residue 10701: WAT, Nonterminal, was not found in name map.)
(Residue 10702: WAT, Nonterminal, was not found in name map.)
(Residue 10703: WAT, Nonterminal, was not found in name map.)
(Residue 10704: WAT, Nonterminal, was not found in name map.)
(Residue 10705: WAT, Nonterminal, was not found in name map.)
(Residue 10706: WAT, Nonterminal, was not found in name map.)
(Residue 10707: WAT, Nonterminal, was not found in name map.)
(Residue 10708: WAT, Nonterminal, was not found in name map.)
(Residue 10709: WAT, Nonterminal, was not found in name map.)
(Residue 10710: WAT, Nonterminal, was not found in name map.)
(Residue 10711: WAT, Nonterminal, was not found in name map.)
(Residue 10712: WAT, Nonterminal, was not found in name map.)
(Residue 10713: WAT, Nonterminal, was not found in name map.)
(Residue 10714: WAT, Nonterminal, was not found in name map.)
(Residue 10715: WAT, Nonterminal, was not found in name map.)
(Residue 10716: WAT, Nonterminal, was not found in name map.)
(Residue 10717: WAT, Nonterminal, was not found in name map.)
(Residue 10718: WAT, Nonterminal, was not found in name map.)
(Residue 10719: WAT, Nonterminal, was not found in name map.)
(Residue 10720: WAT, Nonterminal, was not found in name map.)
(Residue 10721: WAT, Nonterminal, was not found in name map.)
(Residue 10722: WAT, Nonterminal, was not found in name map.)
(Residue 10723: WAT, Nonterminal, was not found in name map.)
(Residue 10724: WAT, Nonterminal, was not found in name map.)
(Residue 10725: WAT, Nonterminal, was not found in name map.)
(Residue 10726: WAT, Nonterminal, was not found in name map.)
(Residue 10727: WAT, Nonterminal, was not found in name map.)
(Residue 10728: WAT, Nonterminal, was not found in name map.)
(Residue 10729: WAT, Nonterminal, was not found in name map.)
(Residue 10730: WAT, Nonterminal, was not found in name map.)
(Residue 10731: WAT, Nonterminal, was not found in name map.)
(Residue 10732: WAT, Nonterminal, was not found in name map.)
(Residue 10733: WAT, Nonterminal, was not found in name map.)
(Residue 10734: WAT, Nonterminal, was not found in name map.)
(Residue 10735: WAT, Nonterminal, was not found in name map.)
(Residue 10736: WAT, Nonterminal, was not found in name map.)
(Residue 10737: WAT, Nonterminal, was not found in name map.)
(Residue 10738: WAT, Nonterminal, was not found in name map.)
(Residue 10739: WAT, Nonterminal, was not found in name map.)
(Residue 10740: WAT, Nonterminal, was not found in name map.)
(Residue 10741: WAT, Nonterminal, was not found in name map.)
(Residue 10742: WAT, Nonterminal, was not found in name map.)
(Residue 10743: WAT, Nonterminal, was not found in name map.)
(Residue 10744: WAT, Nonterminal, was not found in name map.)
(Residue 10745: WAT, Nonterminal, was not found in name map.)
(Residue 10746: WAT, Nonterminal, was not found in name map.)
(Residue 10747: WAT, Nonterminal, was not found in name map.)
(Residue 10748: WAT, Nonterminal, was not found in name map.)
(Residue 10749: WAT, Nonterminal, was not found in name map.)
(Residue 10750: WAT, Nonterminal, was not found in name map.)
(Residue 10751: WAT, Nonterminal, was not found in name map.)
(Residue 10752: WAT, Nonterminal, was not found in name map.)
(Residue 10753: WAT, Nonterminal, was not found in name map.)
(Residue 10754: WAT, Nonterminal, was not found in name map.)
(Residue 10755: WAT, Nonterminal, was not found in name map.)
(Residue 10756: WAT, Nonterminal, was not found in name map.)
(Residue 10757: WAT, Nonterminal, was not found in name map.)
(Residue 10758: WAT, Nonterminal, was not found in name map.)
(Residue 10759: WAT, Nonterminal, was not found in name map.)
(Residue 10760: WAT, Nonterminal, was not found in name map.)
(Residue 10761: WAT, Nonterminal, was not found in name map.)
(Residue 10762: WAT, Nonterminal, was not found in name map.)
(Residue 10763: WAT, Nonterminal, was not found in name map.)
(Residue 10764: WAT, Nonterminal, was not found in name map.)
(Residue 10765: WAT, Nonterminal, was not found in name map.)
(Residue 10766: WAT, Nonterminal, was not found in name map.)
(Residue 10767: WAT, Nonterminal, was not found in name map.)
(Residue 10768: WAT, Nonterminal, was not found in name map.)
(Residue 10769: WAT, Nonterminal, was not found in name map.)
(Residue 10770: WAT, Nonterminal, was not found in name map.)
(Residue 10771: WAT, Nonterminal, was not found in name map.)
(Residue 10772: WAT, Nonterminal, was not found in name map.)
(Residue 10773: WAT, Nonterminal, was not found in name map.)
(Residue 10774: WAT, Nonterminal, was not found in name map.)
(Residue 10775: WAT, Nonterminal, was not found in name map.)
(Residue 10776: WAT, Nonterminal, was not found in name map.)
(Residue 10777: WAT, Nonterminal, was not found in name map.)
(Residue 10778: WAT, Nonterminal, was not found in name map.)
(Residue 10779: WAT, Nonterminal, was not found in name map.)
(Residue 10780: WAT, Nonterminal, was not found in name map.)
(Residue 10781: WAT, Nonterminal, was not found in name map.)
(Residue 10782: WAT, Nonterminal, was not found in name map.)
(Residue 10783: WAT, Nonterminal, was not found in name map.)
(Residue 10784: WAT, Nonterminal, was not found in name map.)
(Residue 10785: WAT, Nonterminal, was not found in name map.)
(Residue 10786: WAT, Nonterminal, was not found in name map.)
(Residue 10787: WAT, Nonterminal, was not found in name map.)
(Residue 10788: WAT, Nonterminal, was not found in name map.)
(Residue 10789: WAT, Nonterminal, was not found in name map.)
(Residue 10790: WAT, Nonterminal, was not found in name map.)
(Residue 10791: WAT, Nonterminal, was not found in name map.)
(Residue 10792: WAT, Nonterminal, was not found in name map.)
(Residue 10793: WAT, Nonterminal, was not found in name map.)
(Residue 10794: WAT, Nonterminal, was not found in name map.)
(Residue 10795: WAT, Nonterminal, was not found in name map.)
(Residue 10796: WAT, Nonterminal, was not found in name map.)
(Residue 10797: WAT, Nonterminal, was not found in name map.)
(Residue 10798: WAT, Nonterminal, was not found in name map.)
(Residue 10799: WAT, Nonterminal, was not found in name map.)
(Residue 10800: WAT, Nonterminal, was not found in name map.)
(Residue 10801: WAT, Nonterminal, was not found in name map.)
(Residue 10802: WAT, Nonterminal, was not found in name map.)
(Residue 10803: WAT, Nonterminal, was not found in name map.)
(Residue 10804: WAT, Nonterminal, was not found in name map.)
(Residue 10805: WAT, Nonterminal, was not found in name map.)
(Residue 10806: WAT, Nonterminal, was not found in name map.)
(Residue 10807: WAT, Nonterminal, was not found in name map.)
(Residue 10808: WAT, Nonterminal, was not found in name map.)
(Residue 10809: WAT, Nonterminal, was not found in name map.)
(Residue 10810: WAT, Nonterminal, was not found in name map.)
(Residue 10811: WAT, Nonterminal, was not found in name map.)
(Residue 10812: WAT, Nonterminal, was not found in name map.)
(Residue 10813: WAT, Nonterminal, was not found in name map.)
(Residue 10814: WAT, Nonterminal, was not found in name map.)
(Residue 10815: WAT, Nonterminal, was not found in name map.)
(Residue 10816: WAT, Nonterminal, was not found in name map.)
(Residue 10817: WAT, Nonterminal, was not found in name map.)
(Residue 10818: WAT, Nonterminal, was not found in name map.)
(Residue 10819: WAT, Nonterminal, was not found in name map.)
(Residue 10820: WAT, Nonterminal, was not found in name map.)
(Residue 10821: WAT, Nonterminal, was not found in name map.)
(Residue 10822: WAT, Nonterminal, was not found in name map.)
(Residue 10823: WAT, Nonterminal, was not found in name map.)
(Residue 10824: WAT, Nonterminal, was not found in name map.)
(Residue 10825: WAT, Nonterminal, was not found in name map.)
(Residue 10826: WAT, Nonterminal, was not found in name map.)
(Residue 10827: WAT, Nonterminal, was not found in name map.)
(Residue 10828: WAT, Nonterminal, was not found in name map.)
(Residue 10829: WAT, Nonterminal, was not found in name map.)
(Residue 10830: WAT, Nonterminal, was not found in name map.)
(Residue 10831: WAT, Nonterminal, was not found in name map.)
(Residue 10832: WAT, Nonterminal, was not found in name map.)
(Residue 10833: WAT, Nonterminal, was not found in name map.)
(Residue 10834: WAT, Nonterminal, was not found in name map.)
(Residue 10835: WAT, Nonterminal, was not found in name map.)
(Residue 10836: WAT, Nonterminal, was not found in name map.)
(Residue 10837: WAT, Nonterminal, was not found in name map.)
(Residue 10838: WAT, Nonterminal, was not found in name map.)
(Residue 10839: WAT, Nonterminal, was not found in name map.)
(Residue 10840: WAT, Nonterminal, was not found in name map.)
(Residue 10841: WAT, Nonterminal, was not found in name map.)
(Residue 10842: WAT, Nonterminal, was not found in name map.)
(Residue 10843: WAT, Nonterminal, was not found in name map.)
(Residue 10844: WAT, Nonterminal, was not found in name map.)
(Residue 10845: WAT, Nonterminal, was not found in name map.)
(Residue 10846: WAT, Nonterminal, was not found in name map.)
(Residue 10847: WAT, Nonterminal, was not found in name map.)
(Residue 10848: WAT, Nonterminal, was not found in name map.)
(Residue 10849: WAT, Nonterminal, was not found in name map.)
(Residue 10850: WAT, Nonterminal, was not found in name map.)
(Residue 10851: WAT, Nonterminal, was not found in name map.)
(Residue 10852: WAT, Nonterminal, was not found in name map.)
(Residue 10853: WAT, Nonterminal, was not found in name map.)
(Residue 10854: WAT, Nonterminal, was not found in name map.)
(Residue 10855: WAT, Nonterminal, was not found in name map.)
(Residue 10856: WAT, Nonterminal, was not found in name map.)
(Residue 10857: WAT, Nonterminal, was not found in name map.)
(Residue 10858: WAT, Nonterminal, was not found in name map.)
(Residue 10859: WAT, Nonterminal, was not found in name map.)
(Residue 10860: WAT, Nonterminal, was not found in name map.)
(Residue 10861: WAT, Nonterminal, was not found in name map.)
(Residue 10862: WAT, Nonterminal, was not found in name map.)
(Residue 10863: WAT, Nonterminal, was not found in name map.)
(Residue 10864: WAT, Nonterminal, was not found in name map.)
(Residue 10865: WAT, Nonterminal, was not found in name map.)
(Residue 10866: WAT, Nonterminal, was not found in name map.)
(Residue 10867: WAT, Nonterminal, was not found in name map.)
(Residue 10868: WAT, Nonterminal, was not found in name map.)
(Residue 10869: WAT, Nonterminal, was not found in name map.)
(Residue 10870: WAT, Nonterminal, was not found in name map.)
(Residue 10871: WAT, Nonterminal, was not found in name map.)
(Residue 10872: WAT, Nonterminal, was not found in name map.)
(Residue 10873: WAT, Nonterminal, was not found in name map.)
(Residue 10874: WAT, Nonterminal, was not found in name map.)
(Residue 10875: WAT, Nonterminal, was not found in name map.)
(Residue 10876: WAT, Nonterminal, was not found in name map.)
(Residue 10877: WAT, Nonterminal, was not found in name map.)
(Residue 10878: WAT, Nonterminal, was not found in name map.)
(Residue 10879: WAT, Nonterminal, was not found in name map.)
(Residue 10880: WAT, Nonterminal, was not found in name map.)
(Residue 10881: WAT, Nonterminal, was not found in name map.)
(Residue 10882: WAT, Nonterminal, was not found in name map.)
(Residue 10883: WAT, Nonterminal, was not found in name map.)
(Residue 10884: WAT, Nonterminal, was not found in name map.)
(Residue 10885: WAT, Nonterminal, was not found in name map.)
(Residue 10886: WAT, Nonterminal, was not found in name map.)
(Residue 10887: WAT, Nonterminal, was not found in name map.)
(Residue 10888: WAT, Nonterminal, was not found in name map.)
(Residue 10889: WAT, Nonterminal, was not found in name map.)
(Residue 10890: WAT, Nonterminal, was not found in name map.)
(Residue 10891: WAT, Nonterminal, was not found in name map.)
(Residue 10892: WAT, Nonterminal, was not found in name map.)
(Residue 10893: WAT, Nonterminal, was not found in name map.)
(Residue 10894: WAT, Nonterminal, was not found in name map.)
(Residue 10895: WAT, Nonterminal, was not found in name map.)
(Residue 10896: WAT, Nonterminal, was not found in name map.)
(Residue 10897: WAT, Nonterminal, was not found in name map.)
(Residue 10898: WAT, Nonterminal, was not found in name map.)
(Residue 10899: WAT, Nonterminal, was not found in name map.)
(Residue 10900: WAT, Nonterminal, was not found in name map.)
(Residue 10901: WAT, Nonterminal, was not found in name map.)
(Residue 10902: WAT, Nonterminal, was not found in name map.)
(Residue 10903: WAT, Nonterminal, was not found in name map.)
(Residue 10904: WAT, Nonterminal, was not found in name map.)
(Residue 10905: WAT, Nonterminal, was not found in name map.)
(Residue 10906: WAT, Nonterminal, was not found in name map.)
(Residue 10907: WAT, Nonterminal, was not found in name map.)
(Residue 10908: WAT, Nonterminal, was not found in name map.)
(Residue 10909: WAT, Nonterminal, was not found in name map.)
(Residue 10910: WAT, Nonterminal, was not found in name map.)
(Residue 10911: WAT, Nonterminal, was not found in name map.)
(Residue 10912: WAT, Nonterminal, was not found in name map.)
(Residue 10913: WAT, Nonterminal, was not found in name map.)
(Residue 10914: WAT, Nonterminal, was not found in name map.)
(Residue 10915: WAT, Nonterminal, was not found in name map.)
(Residue 10916: WAT, Nonterminal, was not found in name map.)
(Residue 10917: WAT, Nonterminal, was not found in name map.)
(Residue 10918: WAT, Nonterminal, was not found in name map.)
(Residue 10919: WAT, Nonterminal, was not found in name map.)
(Residue 10920: WAT, Nonterminal, was not found in name map.)
(Residue 10921: WAT, Nonterminal, was not found in name map.)
(Residue 10922: WAT, Nonterminal, was not found in name map.)
(Residue 10923: WAT, Nonterminal, was not found in name map.)
(Residue 10924: WAT, Nonterminal, was not found in name map.)
(Residue 10925: WAT, Nonterminal, was not found in name map.)
(Residue 10926: WAT, Nonterminal, was not found in name map.)
(Residue 10927: WAT, Nonterminal, was not found in name map.)
(Residue 10928: WAT, Nonterminal, was not found in name map.)
(Residue 10929: WAT, Nonterminal, was not found in name map.)
(Residue 10930: WAT, Nonterminal, was not found in name map.)
(Residue 10931: WAT, Nonterminal, was not found in name map.)
(Residue 10932: WAT, Nonterminal, was not found in name map.)
(Residue 10933: WAT, Nonterminal, was not found in name map.)
(Residue 10934: WAT, Nonterminal, was not found in name map.)
(Residue 10935: WAT, Nonterminal, was not found in name map.)
(Residue 10936: WAT, Nonterminal, was not found in name map.)
(Residue 10937: WAT, Nonterminal, was not found in name map.)
(Residue 10938: WAT, Nonterminal, was not found in name map.)
(Residue 10939: WAT, Nonterminal, was not found in name map.)
(Residue 10940: WAT, Nonterminal, was not found in name map.)
(Residue 10941: WAT, Nonterminal, was not found in name map.)
(Residue 10942: WAT, Nonterminal, was not found in name map.)
(Residue 10943: WAT, Nonterminal, was not found in name map.)
(Residue 10944: WAT, Nonterminal, was not found in name map.)
(Residue 10945: WAT, Nonterminal, was not found in name map.)
(Residue 10946: WAT, Nonterminal, was not found in name map.)
(Residue 10947: WAT, Nonterminal, was not found in name map.)
(Residue 10948: WAT, Nonterminal, was not found in name map.)
(Residue 10949: WAT, Nonterminal, was not found in name map.)
(Residue 10950: WAT, Nonterminal, was not found in name map.)
(Residue 10951: WAT, Nonterminal, was not found in name map.)
(Residue 10952: WAT, Nonterminal, was not found in name map.)
(Residue 10953: WAT, Nonterminal, was not found in name map.)
(Residue 10954: WAT, Nonterminal, was not found in name map.)
(Residue 10955: WAT, Nonterminal, was not found in name map.)
(Residue 10956: WAT, Nonterminal, was not found in name map.)
(Residue 10957: WAT, Nonterminal, was not found in name map.)
(Residue 10958: WAT, Nonterminal, was not found in name map.)
(Residue 10959: WAT, Nonterminal, was not found in name map.)
(Residue 10960: WAT, Nonterminal, was not found in name map.)
(Residue 10961: WAT, Nonterminal, was not found in name map.)
(Residue 10962: WAT, Nonterminal, was not found in name map.)
(Residue 10963: WAT, Nonterminal, was not found in name map.)
(Residue 10964: WAT, Nonterminal, was not found in name map.)
(Residue 10965: WAT, Nonterminal, was not found in name map.)
(Residue 10966: WAT, Nonterminal, was not found in name map.)
(Residue 10967: WAT, Nonterminal, was not found in name map.)
(Residue 10968: WAT, Nonterminal, was not found in name map.)
(Residue 10969: WAT, Nonterminal, was not found in name map.)
(Residue 10970: WAT, Nonterminal, was not found in name map.)
(Residue 10971: WAT, Nonterminal, was not found in name map.)
(Residue 10972: WAT, Nonterminal, was not found in name map.)
(Residue 10973: WAT, Nonterminal, was not found in name map.)
(Residue 10974: WAT, Nonterminal, was not found in name map.)
(Residue 10975: WAT, Nonterminal, was not found in name map.)
(Residue 10976: WAT, Nonterminal, was not found in name map.)
(Residue 10977: WAT, Nonterminal, was not found in name map.)
(Residue 10978: WAT, Nonterminal, was not found in name map.)
(Residue 10979: WAT, Nonterminal, was not found in name map.)
(Residue 10980: WAT, Nonterminal, was not found in name map.)
(Residue 10981: WAT, Nonterminal, was not found in name map.)
(Residue 10982: WAT, Nonterminal, was not found in name map.)
(Residue 10983: WAT, Nonterminal, was not found in name map.)
(Residue 10984: WAT, Nonterminal, was not found in name map.)
(Residue 10985: WAT, Nonterminal, was not found in name map.)
(Residue 10986: WAT, Nonterminal, was not found in name map.)
(Residue 10987: WAT, Nonterminal, was not found in name map.)
(Residue 10988: WAT, Nonterminal, was not found in name map.)
(Residue 10989: WAT, Nonterminal, was not found in name map.)
(Residue 10990: WAT, Nonterminal, was not found in name map.)
(Residue 10991: WAT, Nonterminal, was not found in name map.)
(Residue 10992: WAT, Nonterminal, was not found in name map.)
(Residue 10993: WAT, Nonterminal, was not found in name map.)
(Residue 10994: WAT, Nonterminal, was not found in name map.)
(Residue 10995: WAT, Nonterminal, was not found in name map.)
(Residue 10996: WAT, Nonterminal, was not found in name map.)
(Residue 10997: WAT, Nonterminal, was not found in name map.)
(Residue 10998: WAT, Nonterminal, was not found in name map.)
(Residue 10999: WAT, Nonterminal, was not found in name map.)
(Residue 11000: WAT, Nonterminal, was not found in name map.)
(Residue 11001: WAT, Nonterminal, was not found in name map.)
(Residue 11002: WAT, Nonterminal, was not found in name map.)
(Residue 11003: WAT, Nonterminal, was not found in name map.)
(Residue 11004: WAT, Nonterminal, was not found in name map.)
(Residue 11005: WAT, Nonterminal, was not found in name map.)
(Residue 11006: WAT, Nonterminal, was not found in name map.)
(Residue 11007: WAT, Nonterminal, was not found in name map.)
(Residue 11008: WAT, Nonterminal, was not found in name map.)
(Residue 11009: WAT, Nonterminal, was not found in name map.)
(Residue 11010: WAT, Nonterminal, was not found in name map.)
(Residue 11011: WAT, Nonterminal, was not found in name map.)
(Residue 11012: WAT, Nonterminal, was not found in name map.)
(Residue 11013: WAT, Nonterminal, was not found in name map.)
(Residue 11014: WAT, Nonterminal, was not found in name map.)
(Residue 11015: WAT, Nonterminal, was not found in name map.)
(Residue 11016: WAT, Nonterminal, was not found in name map.)
(Residue 11017: WAT, Nonterminal, was not found in name map.)
(Residue 11018: WAT, Nonterminal, was not found in name map.)
(Residue 11019: WAT, Nonterminal, was not found in name map.)
(Residue 11020: WAT, Nonterminal, was not found in name map.)
(Residue 11021: WAT, Nonterminal, was not found in name map.)
(Residue 11022: WAT, Nonterminal, was not found in name map.)
(Residue 11023: WAT, Nonterminal, was not found in name map.)
(Residue 11024: WAT, Nonterminal, was not found in name map.)
(Residue 11025: WAT, Nonterminal, was not found in name map.)
(Residue 11026: WAT, Nonterminal, was not found in name map.)
(Residue 11027: WAT, Nonterminal, was not found in name map.)
(Residue 11028: WAT, Nonterminal, was not found in name map.)
(Residue 11029: WAT, Nonterminal, was not found in name map.)
(Residue 11030: WAT, Nonterminal, was not found in name map.)
(Residue 11031: WAT, Nonterminal, was not found in name map.)
(Residue 11032: WAT, Nonterminal, was not found in name map.)
(Residue 11033: WAT, Nonterminal, was not found in name map.)
(Residue 11034: WAT, Nonterminal, was not found in name map.)
(Residue 11035: WAT, Nonterminal, was not found in name map.)
(Residue 11036: WAT, Nonterminal, was not found in name map.)
(Residue 11037: WAT, Nonterminal, was not found in name map.)
(Residue 11038: WAT, Nonterminal, was not found in name map.)
(Residue 11039: WAT, Nonterminal, was not found in name map.)
(Residue 11040: WAT, Nonterminal, was not found in name map.)
(Residue 11041: WAT, Nonterminal, was not found in name map.)
(Residue 11042: WAT, Nonterminal, was not found in name map.)
(Residue 11043: WAT, Nonterminal, was not found in name map.)
(Residue 11044: WAT, Nonterminal, was not found in name map.)
(Residue 11045: WAT, Nonterminal, was not found in name map.)
(Residue 11046: WAT, Nonterminal, was not found in name map.)
(Residue 11047: WAT, Nonterminal, was not found in name map.)
(Residue 11048: WAT, Nonterminal, was not found in name map.)
(Residue 11049: WAT, Nonterminal, was not found in name map.)
(Residue 11050: WAT, Nonterminal, was not found in name map.)
(Residue 11051: WAT, Nonterminal, was not found in name map.)
(Residue 11052: WAT, Nonterminal, was not found in name map.)
(Residue 11053: WAT, Nonterminal, was not found in name map.)
(Residue 11054: WAT, Nonterminal, was not found in name map.)
(Residue 11055: WAT, Nonterminal, was not found in name map.)
(Residue 11056: WAT, Nonterminal, was not found in name map.)
(Residue 11057: WAT, Nonterminal, was not found in name map.)
(Residue 11058: WAT, Nonterminal, was not found in name map.)
(Residue 11059: WAT, Nonterminal, was not found in name map.)
(Residue 11060: WAT, Nonterminal, was not found in name map.)
(Residue 11061: WAT, Nonterminal, was not found in name map.)
(Residue 11062: WAT, Nonterminal, was not found in name map.)
(Residue 11063: WAT, Nonterminal, was not found in name map.)
(Residue 11064: WAT, Nonterminal, was not found in name map.)
(Residue 11065: WAT, Nonterminal, was not found in name map.)
(Residue 11066: WAT, Nonterminal, was not found in name map.)
(Residue 11067: WAT, Nonterminal, was not found in name map.)
(Residue 11068: WAT, Nonterminal, was not found in name map.)
(Residue 11069: WAT, Nonterminal, was not found in name map.)
(Residue 11070: WAT, Nonterminal, was not found in name map.)
(Residue 11071: WAT, Nonterminal, was not found in name map.)
(Residue 11072: WAT, Nonterminal, was not found in name map.)
(Residue 11073: WAT, Nonterminal, was not found in name map.)
(Residue 11074: WAT, Nonterminal, was not found in name map.)
(Residue 11075: WAT, Nonterminal, was not found in name map.)
(Residue 11076: WAT, Nonterminal, was not found in name map.)
(Residue 11077: WAT, Nonterminal, was not found in name map.)
(Residue 11078: WAT, Nonterminal, was not found in name map.)
(Residue 11079: WAT, Nonterminal, was not found in name map.)
(Residue 11080: WAT, Nonterminal, was not found in name map.)
(Residue 11081: WAT, Nonterminal, was not found in name map.)
(Residue 11082: WAT, Nonterminal, was not found in name map.)
(Residue 11083: WAT, Nonterminal, was not found in name map.)
(Residue 11084: WAT, Nonterminal, was not found in name map.)
(Residue 11085: WAT, Nonterminal, was not found in name map.)
(Residue 11086: WAT, Nonterminal, was not found in name map.)
(Residue 11087: WAT, Nonterminal, was not found in name map.)
(Residue 11088: WAT, Nonterminal, was not found in name map.)
(Residue 11089: WAT, Nonterminal, was not found in name map.)
(Residue 11090: WAT, Nonterminal, was not found in name map.)
(Residue 11091: WAT, Nonterminal, was not found in name map.)
(Residue 11092: WAT, Nonterminal, was not found in name map.)
(Residue 11093: WAT, Nonterminal, was not found in name map.)
(Residue 11094: WAT, Nonterminal, was not found in name map.)
(Residue 11095: WAT, Nonterminal, was not found in name map.)
(Residue 11096: WAT, Nonterminal, was not found in name map.)
(Residue 11097: WAT, Nonterminal, was not found in name map.)
(Residue 11098: WAT, Nonterminal, was not found in name map.)
(Residue 11099: WAT, Nonterminal, was not found in name map.)
(Residue 11100: WAT, Nonterminal, was not found in name map.)
(Residue 11101: WAT, Nonterminal, was not found in name map.)
(Residue 11102: WAT, Nonterminal, was not found in name map.)
(Residue 11103: WAT, Nonterminal, was not found in name map.)
(Residue 11104: WAT, Nonterminal, was not found in name map.)
(Residue 11105: WAT, Nonterminal, was not found in name map.)
(Residue 11106: WAT, Nonterminal, was not found in name map.)
(Residue 11107: WAT, Nonterminal, was not found in name map.)
(Residue 11108: WAT, Nonterminal, was not found in name map.)
(Residue 11109: WAT, Nonterminal, was not found in name map.)
(Residue 11110: WAT, Nonterminal, was not found in name map.)
(Residue 11111: WAT, Nonterminal, was not found in name map.)
(Residue 11112: WAT, Nonterminal, was not found in name map.)
(Residue 11113: WAT, Nonterminal, was not found in name map.)
(Residue 11114: WAT, Nonterminal, was not found in name map.)
(Residue 11115: WAT, Nonterminal, was not found in name map.)
(Residue 11116: WAT, Nonterminal, was not found in name map.)
(Residue 11117: WAT, Nonterminal, was not found in name map.)
(Residue 11118: WAT, Nonterminal, was not found in name map.)
(Residue 11119: WAT, Nonterminal, was not found in name map.)
(Residue 11120: WAT, Nonterminal, was not found in name map.)
(Residue 11121: WAT, Nonterminal, was not found in name map.)
(Residue 11122: WAT, Nonterminal, was not found in name map.)
(Residue 11123: WAT, Nonterminal, was not found in name map.)
(Residue 11124: WAT, Nonterminal, was not found in name map.)
(Residue 11125: WAT, Nonterminal, was not found in name map.)
(Residue 11126: WAT, Nonterminal, was not found in name map.)
(Residue 11127: WAT, Nonterminal, was not found in name map.)
(Residue 11128: WAT, Nonterminal, was not found in name map.)
(Residue 11129: WAT, Nonterminal, was not found in name map.)
(Residue 11130: WAT, Nonterminal, was not found in name map.)
(Residue 11131: WAT, Nonterminal, was not found in name map.)
(Residue 11132: WAT, Nonterminal, was not found in name map.)
(Residue 11133: WAT, Nonterminal, was not found in name map.)
(Residue 11134: WAT, Nonterminal, was not found in name map.)
(Residue 11135: WAT, Nonterminal, was not found in name map.)
(Residue 11136: WAT, Nonterminal, was not found in name map.)
(Residue 11137: WAT, Nonterminal, was not found in name map.)
(Residue 11138: WAT, Nonterminal, was not found in name map.)
(Residue 11139: WAT, Nonterminal, was not found in name map.)
(Residue 11140: WAT, Nonterminal, was not found in name map.)
(Residue 11141: WAT, Nonterminal, was not found in name map.)
(Residue 11142: WAT, Nonterminal, was not found in name map.)
(Residue 11143: WAT, Nonterminal, was not found in name map.)
(Residue 11144: WAT, Nonterminal, was not found in name map.)
(Residue 11145: WAT, Nonterminal, was not found in name map.)
(Residue 11146: WAT, Nonterminal, was not found in name map.)
(Residue 11147: WAT, Nonterminal, was not found in name map.)
(Residue 11148: WAT, Nonterminal, was not found in name map.)
(Residue 11149: WAT, Nonterminal, was not found in name map.)
(Residue 11150: WAT, Nonterminal, was not found in name map.)
(Residue 11151: WAT, Nonterminal, was not found in name map.)
(Residue 11152: WAT, Nonterminal, was not found in name map.)
(Residue 11153: WAT, Nonterminal, was not found in name map.)
(Residue 11154: WAT, Nonterminal, was not found in name map.)
(Residue 11155: WAT, Nonterminal, was not found in name map.)
(Residue 11156: WAT, Nonterminal, was not found in name map.)
(Residue 11157: WAT, Nonterminal, was not found in name map.)
(Residue 11158: WAT, Nonterminal, was not found in name map.)
(Residue 11159: WAT, Nonterminal, was not found in name map.)
(Residue 11160: WAT, Nonterminal, was not found in name map.)
(Residue 11161: WAT, Nonterminal, was not found in name map.)
(Residue 11162: WAT, Nonterminal, was not found in name map.)
(Residue 11163: WAT, Nonterminal, was not found in name map.)
(Residue 11164: WAT, Nonterminal, was not found in name map.)
(Residue 11165: WAT, Nonterminal, was not found in name map.)
(Residue 11166: WAT, Nonterminal, was not found in name map.)
(Residue 11167: WAT, Nonterminal, was not found in name map.)
(Residue 11168: WAT, Nonterminal, was not found in name map.)
(Residue 11169: WAT, Nonterminal, was not found in name map.)
(Residue 11170: WAT, Nonterminal, was not found in name map.)
(Residue 11171: WAT, Nonterminal, was not found in name map.)
(Residue 11172: WAT, Nonterminal, was not found in name map.)
(Residue 11173: WAT, Nonterminal, was not found in name map.)
(Residue 11174: WAT, Nonterminal, was not found in name map.)
(Residue 11175: WAT, Nonterminal, was not found in name map.)
(Residue 11176: WAT, Nonterminal, was not found in name map.)
(Residue 11177: WAT, Nonterminal, was not found in name map.)
(Residue 11178: WAT, Nonterminal, was not found in name map.)
(Residue 11179: WAT, Nonterminal, was not found in name map.)
(Residue 11180: WAT, Nonterminal, was not found in name map.)
(Residue 11181: WAT, Nonterminal, was not found in name map.)
(Residue 11182: WAT, Nonterminal, was not found in name map.)
(Residue 11183: WAT, Nonterminal, was not found in name map.)
(Residue 11184: WAT, Nonterminal, was not found in name map.)
(Residue 11185: WAT, Nonterminal, was not found in name map.)
(Residue 11186: WAT, Nonterminal, was not found in name map.)
(Residue 11187: WAT, Nonterminal, was not found in name map.)
(Residue 11188: WAT, Nonterminal, was not found in name map.)
(Residue 11189: WAT, Nonterminal, was not found in name map.)
(Residue 11190: WAT, Nonterminal, was not found in name map.)
(Residue 11191: WAT, Nonterminal, was not found in name map.)
(Residue 11192: WAT, Nonterminal, was not found in name map.)
(Residue 11193: WAT, Nonterminal, was not found in name map.)
(Residue 11194: WAT, Nonterminal, was not found in name map.)
(Residue 11195: WAT, Nonterminal, was not found in name map.)
(Residue 11196: WAT, Nonterminal, was not found in name map.)
(Residue 11197: WAT, Nonterminal, was not found in name map.)
(Residue 11198: WAT, Nonterminal, was not found in name map.)
(Residue 11199: WAT, Nonterminal, was not found in name map.)
(Residue 11200: WAT, Nonterminal, was not found in name map.)
(Residue 11201: WAT, Nonterminal, was not found in name map.)
(Residue 11202: WAT, Nonterminal, was not found in name map.)
(Residue 11203: WAT, Nonterminal, was not found in name map.)
(Residue 11204: WAT, Nonterminal, was not found in name map.)
(Residue 11205: WAT, Nonterminal, was not found in name map.)
(Residue 11206: WAT, Nonterminal, was not found in name map.)
(Residue 11207: WAT, Nonterminal, was not found in name map.)
(Residue 11208: WAT, Nonterminal, was not found in name map.)
(Residue 11209: WAT, Nonterminal, was not found in name map.)
(Residue 11210: WAT, Nonterminal, was not found in name map.)
(Residue 11211: WAT, Nonterminal, was not found in name map.)
(Residue 11212: WAT, Nonterminal, was not found in name map.)
(Residue 11213: WAT, Nonterminal, was not found in name map.)
(Residue 11214: WAT, Nonterminal, was not found in name map.)
(Residue 11215: WAT, Nonterminal, was not found in name map.)
(Residue 11216: WAT, Nonterminal, was not found in name map.)
(Residue 11217: WAT, Nonterminal, was not found in name map.)
(Residue 11218: WAT, Nonterminal, was not found in name map.)
(Residue 11219: WAT, Nonterminal, was not found in name map.)
(Residue 11220: WAT, Nonterminal, was not found in name map.)
(Residue 11221: WAT, Nonterminal, was not found in name map.)
(Residue 11222: WAT, Nonterminal, was not found in name map.)
(Residue 11223: WAT, Nonterminal, was not found in name map.)
(Residue 11224: WAT, Nonterminal, was not found in name map.)
(Residue 11225: WAT, Nonterminal, was not found in name map.)
(Residue 11226: WAT, Nonterminal, was not found in name map.)
(Residue 11227: WAT, Nonterminal, was not found in name map.)
(Residue 11228: WAT, Nonterminal, was not found in name map.)
(Residue 11229: WAT, Nonterminal, was not found in name map.)
(Residue 11230: WAT, Nonterminal, was not found in name map.)
(Residue 11231: WAT, Nonterminal, was not found in name map.)
(Residue 11232: WAT, Nonterminal, was not found in name map.)
(Residue 11233: WAT, Nonterminal, was not found in name map.)
(Residue 11234: WAT, Nonterminal, was not found in name map.)
(Residue 11235: WAT, Nonterminal, was not found in name map.)
(Residue 11236: WAT, Nonterminal, was not found in name map.)
(Residue 11237: WAT, Nonterminal, was not found in name map.)
(Residue 11238: WAT, Nonterminal, was not found in name map.)
(Residue 11239: WAT, Nonterminal, was not found in name map.)
(Residue 11240: WAT, Nonterminal, was not found in name map.)
(Residue 11241: WAT, Nonterminal, was not found in name map.)
(Residue 11242: WAT, Nonterminal, was not found in name map.)
(Residue 11243: WAT, Nonterminal, was not found in name map.)
(Residue 11244: WAT, Nonterminal, was not found in name map.)
(Residue 11245: WAT, Nonterminal, was not found in name map.)
(Residue 11246: WAT, Nonterminal, was not found in name map.)
(Residue 11247: WAT, Nonterminal, was not found in name map.)
(Residue 11248: WAT, Nonterminal, was not found in name map.)
(Residue 11249: WAT, Nonterminal, was not found in name map.)
(Residue 11250: WAT, Nonterminal, was not found in name map.)
(Residue 11251: WAT, Nonterminal, was not found in name map.)
(Residue 11252: WAT, Nonterminal, was not found in name map.)
(Residue 11253: WAT, Nonterminal, was not found in name map.)
(Residue 11254: WAT, Nonterminal, was not found in name map.)
(Residue 11255: WAT, Nonterminal, was not found in name map.)
(Residue 11256: WAT, Nonterminal, was not found in name map.)
(Residue 11257: WAT, Nonterminal, was not found in name map.)
(Residue 11258: WAT, Nonterminal, was not found in name map.)
(Residue 11259: WAT, Nonterminal, was not found in name map.)
(Residue 11260: WAT, Nonterminal, was not found in name map.)
(Residue 11261: WAT, Nonterminal, was not found in name map.)
(Residue 11262: WAT, Nonterminal, was not found in name map.)
(Residue 11263: WAT, Nonterminal, was not found in name map.)
(Residue 11264: WAT, Nonterminal, was not found in name map.)
(Residue 11265: WAT, Nonterminal, was not found in name map.)
(Residue 11266: WAT, Nonterminal, was not found in name map.)
(Residue 11267: WAT, Nonterminal, was not found in name map.)
(Residue 11268: WAT, Nonterminal, was not found in name map.)
(Residue 11269: WAT, Nonterminal, was not found in name map.)
(Residue 11270: WAT, Nonterminal, was not found in name map.)
(Residue 11271: WAT, Nonterminal, was not found in name map.)
(Residue 11272: WAT, Nonterminal, was not found in name map.)
(Residue 11273: WAT, Nonterminal, was not found in name map.)
(Residue 11274: WAT, Nonterminal, was not found in name map.)
(Residue 11275: WAT, Nonterminal, was not found in name map.)
(Residue 11276: WAT, Nonterminal, was not found in name map.)
(Residue 11277: WAT, Nonterminal, was not found in name map.)
(Residue 11278: WAT, Nonterminal, was not found in name map.)
(Residue 11279: WAT, Nonterminal, was not found in name map.)
(Residue 11280: WAT, Nonterminal, was not found in name map.)
(Residue 11281: WAT, Nonterminal, was not found in name map.)
(Residue 11282: WAT, Nonterminal, was not found in name map.)
(Residue 11283: WAT, Nonterminal, was not found in name map.)
(Residue 11284: WAT, Nonterminal, was not found in name map.)
(Residue 11285: WAT, Nonterminal, was not found in name map.)
(Residue 11286: WAT, Nonterminal, was not found in name map.)
(Residue 11287: WAT, Nonterminal, was not found in name map.)
(Residue 11288: WAT, Nonterminal, was not found in name map.)
(Residue 11289: WAT, Nonterminal, was not found in name map.)
(Residue 11290: WAT, Nonterminal, was not found in name map.)
(Residue 11291: WAT, Nonterminal, was not found in name map.)
(Residue 11292: WAT, Nonterminal, was not found in name map.)
(Residue 11293: WAT, Nonterminal, was not found in name map.)
(Residue 11294: WAT, Nonterminal, was not found in name map.)
(Residue 11295: WAT, Nonterminal, was not found in name map.)
(Residue 11296: WAT, Nonterminal, was not found in name map.)
(Residue 11297: WAT, Nonterminal, was not found in name map.)
(Residue 11298: WAT, Nonterminal, was not found in name map.)
(Residue 11299: WAT, Nonterminal, was not found in name map.)
(Residue 11300: WAT, Nonterminal, was not found in name map.)
(Residue 11301: WAT, Nonterminal, was not found in name map.)
(Residue 11302: WAT, Nonterminal, was not found in name map.)
(Residue 11303: WAT, Nonterminal, was not found in name map.)
(Residue 11304: WAT, Nonterminal, was not found in name map.)
(Residue 11305: WAT, Nonterminal, was not found in name map.)
(Residue 11306: WAT, Nonterminal, was not found in name map.)
(Residue 11307: WAT, Nonterminal, was not found in name map.)
(Residue 11308: WAT, Nonterminal, was not found in name map.)
(Residue 11309: WAT, Nonterminal, was not found in name map.)
(Residue 11310: WAT, Nonterminal, was not found in name map.)
(Residue 11311: WAT, Nonterminal, was not found in name map.)
(Residue 11312: WAT, Nonterminal, was not found in name map.)
(Residue 11313: WAT, Nonterminal, was not found in name map.)
(Residue 11314: WAT, Nonterminal, was not found in name map.)
(Residue 11315: WAT, Nonterminal, was not found in name map.)
(Residue 11316: WAT, Nonterminal, was not found in name map.)
(Residue 11317: WAT, Nonterminal, was not found in name map.)
(Residue 11318: WAT, Nonterminal, was not found in name map.)
(Residue 11319: WAT, Nonterminal, was not found in name map.)
(Residue 11320: WAT, Nonterminal, was not found in name map.)
(Residue 11321: WAT, Nonterminal, was not found in name map.)
(Residue 11322: WAT, Nonterminal, was not found in name map.)
(Residue 11323: WAT, Nonterminal, was not found in name map.)
(Residue 11324: WAT, Nonterminal, was not found in name map.)
(Residue 11325: WAT, Nonterminal, was not found in name map.)
(Residue 11326: WAT, Nonterminal, was not found in name map.)
(Residue 11327: WAT, Nonterminal, was not found in name map.)
(Residue 11328: WAT, Nonterminal, was not found in name map.)
(Residue 11329: WAT, Nonterminal, was not found in name map.)
(Residue 11330: WAT, Nonterminal, was not found in name map.)
(Residue 11331: WAT, Nonterminal, was not found in name map.)
(Residue 11332: WAT, Nonterminal, was not found in name map.)
(Residue 11333: WAT, Nonterminal, was not found in name map.)
(Residue 11334: WAT, Nonterminal, was not found in name map.)
(Residue 11335: WAT, Nonterminal, was not found in name map.)
(Residue 11336: WAT, Nonterminal, was not found in name map.)
(Residue 11337: WAT, Nonterminal, was not found in name map.)
(Residue 11338: WAT, Nonterminal, was not found in name map.)
(Residue 11339: WAT, Nonterminal, was not found in name map.)
(Residue 11340: WAT, Nonterminal, was not found in name map.)
(Residue 11341: WAT, Nonterminal, was not found in name map.)
(Residue 11342: WAT, Nonterminal, was not found in name map.)
(Residue 11343: WAT, Nonterminal, was not found in name map.)
(Residue 11344: WAT, Nonterminal, was not found in name map.)
(Residue 11345: WAT, Nonterminal, was not found in name map.)
(Residue 11346: WAT, Nonterminal, was not found in name map.)
(Residue 11347: WAT, Nonterminal, was not found in name map.)
(Residue 11348: WAT, Nonterminal, was not found in name map.)
(Residue 11349: WAT, Nonterminal, was not found in name map.)
(Residue 11350: WAT, Nonterminal, was not found in name map.)
(Residue 11351: WAT, Nonterminal, was not found in name map.)
(Residue 11352: WAT, Nonterminal, was not found in name map.)
(Residue 11353: WAT, Nonterminal, was not found in name map.)
(Residue 11354: WAT, Nonterminal, was not found in name map.)
(Residue 11355: WAT, Nonterminal, was not found in name map.)
(Residue 11356: WAT, Nonterminal, was not found in name map.)
(Residue 11357: WAT, Nonterminal, was not found in name map.)
(Residue 11358: WAT, Nonterminal, was not found in name map.)
(Residue 11359: WAT, Nonterminal, was not found in name map.)
(Residue 11360: WAT, Nonterminal, was not found in name map.)
(Residue 11361: WAT, Nonterminal, was not found in name map.)
(Residue 11362: WAT, Nonterminal, was not found in name map.)
(Residue 11363: WAT, Nonterminal, was not found in name map.)
(Residue 11364: WAT, Nonterminal, was not found in name map.)
(Residue 11365: WAT, Nonterminal, was not found in name map.)
(Residue 11366: WAT, Nonterminal, was not found in name map.)
(Residue 11367: WAT, Nonterminal, was not found in name map.)
(Residue 11368: WAT, Nonterminal, was not found in name map.)
(Residue 11369: WAT, Nonterminal, was not found in name map.)
(Residue 11370: WAT, Nonterminal, was not found in name map.)
(Residue 11371: WAT, Nonterminal, was not found in name map.)
(Residue 11372: WAT, Nonterminal, was not found in name map.)
(Residue 11373: WAT, Nonterminal, was not found in name map.)
(Residue 11374: WAT, Nonterminal, was not found in name map.)
(Residue 11375: WAT, Nonterminal, was not found in name map.)
(Residue 11376: WAT, Nonterminal, was not found in name map.)
(Residue 11377: WAT, Nonterminal, was not found in name map.)
(Residue 11378: WAT, Nonterminal, was not found in name map.)
(Residue 11379: WAT, Nonterminal, was not found in name map.)
(Residue 11380: WAT, Nonterminal, was not found in name map.)
(Residue 11381: WAT, Nonterminal, was not found in name map.)
(Residue 11382: WAT, Nonterminal, was not found in name map.)
(Residue 11383: WAT, Nonterminal, was not found in name map.)
(Residue 11384: WAT, Nonterminal, was not found in name map.)
(Residue 11385: WAT, Nonterminal, was not found in name map.)
(Residue 11386: WAT, Nonterminal, was not found in name map.)
(Residue 11387: WAT, Nonterminal, was not found in name map.)
(Residue 11388: WAT, Nonterminal, was not found in name map.)
(Residue 11389: WAT, Nonterminal, was not found in name map.)
(Residue 11390: WAT, Nonterminal, was not found in name map.)
(Residue 11391: WAT, Nonterminal, was not found in name map.)
(Residue 11392: WAT, Nonterminal, was not found in name map.)
(Residue 11393: WAT, Nonterminal, was not found in name map.)
(Residue 11394: WAT, Nonterminal, was not found in name map.)
(Residue 11395: WAT, Nonterminal, was not found in name map.)
(Residue 11396: WAT, Nonterminal, was not found in name map.)
(Residue 11397: WAT, Nonterminal, was not found in name map.)
(Residue 11398: WAT, Nonterminal, was not found in name map.)
(Residue 11399: WAT, Nonterminal, was not found in name map.)
(Residue 11400: WAT, Nonterminal, was not found in name map.)
(Residue 11401: WAT, Nonterminal, was not found in name map.)
(Residue 11402: WAT, Nonterminal, was not found in name map.)
(Residue 11403: WAT, Nonterminal, was not found in name map.)
(Residue 11404: WAT, Nonterminal, was not found in name map.)
(Residue 11405: WAT, Nonterminal, was not found in name map.)
(Residue 11406: WAT, Nonterminal, was not found in name map.)
(Residue 11407: WAT, Nonterminal, was not found in name map.)
(Residue 11408: WAT, Nonterminal, was not found in name map.)
(Residue 11409: WAT, Nonterminal, was not found in name map.)
(Residue 11410: WAT, Nonterminal, was not found in name map.)
(Residue 11411: WAT, Nonterminal, was not found in name map.)
(Residue 11412: WAT, Nonterminal, was not found in name map.)
(Residue 11413: WAT, Nonterminal, was not found in name map.)
(Residue 11414: WAT, Nonterminal, was not found in name map.)
(Residue 11415: WAT, Nonterminal, was not found in name map.)
(Residue 11416: WAT, Nonterminal, was not found in name map.)
(Residue 11417: WAT, Nonterminal, was not found in name map.)
(Residue 11418: WAT, Nonterminal, was not found in name map.)
(Residue 11419: WAT, Nonterminal, was not found in name map.)
(Residue 11420: WAT, Nonterminal, was not found in name map.)
(Residue 11421: WAT, Nonterminal, was not found in name map.)
(Residue 11422: WAT, Nonterminal, was not found in name map.)
(Residue 11423: WAT, Nonterminal, was not found in name map.)
(Residue 11424: WAT, Nonterminal, was not found in name map.)
(Residue 11425: WAT, Nonterminal, was not found in name map.)
(Residue 11426: WAT, Nonterminal, was not found in name map.)
(Residue 11427: WAT, Nonterminal, was not found in name map.)
(Residue 11428: WAT, Nonterminal, was not found in name map.)
(Residue 11429: WAT, Nonterminal, was not found in name map.)
(Residue 11430: WAT, Nonterminal, was not found in name map.)
(Residue 11431: WAT, Nonterminal, was not found in name map.)
(Residue 11432: WAT, Nonterminal, was not found in name map.)
(Residue 11433: WAT, Nonterminal, was not found in name map.)
(Residue 11434: WAT, Nonterminal, was not found in name map.)
(Residue 11435: WAT, Nonterminal, was not found in name map.)
(Residue 11436: WAT, Nonterminal, was not found in name map.)
(Residue 11437: WAT, Nonterminal, was not found in name map.)
(Residue 11438: WAT, Nonterminal, was not found in name map.)
(Residue 11439: WAT, Nonterminal, was not found in name map.)
(Residue 11440: WAT, Nonterminal, was not found in name map.)
(Residue 11441: WAT, Nonterminal, was not found in name map.)
(Residue 11442: WAT, Nonterminal, was not found in name map.)
(Residue 11443: WAT, Nonterminal, was not found in name map.)
(Residue 11444: WAT, Nonterminal, was not found in name map.)
(Residue 11445: WAT, Nonterminal, was not found in name map.)
(Residue 11446: WAT, Nonterminal, was not found in name map.)
(Residue 11447: WAT, Nonterminal, was not found in name map.)
(Residue 11448: WAT, Nonterminal, was not found in name map.)
(Residue 11449: WAT, Nonterminal, was not found in name map.)
(Residue 11450: WAT, Nonterminal, was not found in name map.)
(Residue 11451: WAT, Nonterminal, was not found in name map.)
(Residue 11452: WAT, Nonterminal, was not found in name map.)
(Residue 11453: WAT, Nonterminal, was not found in name map.)
(Residue 11454: WAT, Nonterminal, was not found in name map.)
(Residue 11455: WAT, Nonterminal, was not found in name map.)
(Residue 11456: WAT, Nonterminal, was not found in name map.)
(Residue 11457: WAT, Nonterminal, was not found in name map.)
(Residue 11458: WAT, Nonterminal, was not found in name map.)
(Residue 11459: WAT, Nonterminal, was not found in name map.)
(Residue 11460: WAT, Nonterminal, was not found in name map.)
(Residue 11461: WAT, Nonterminal, was not found in name map.)
(Residue 11462: WAT, Nonterminal, was not found in name map.)
(Residue 11463: WAT, Nonterminal, was not found in name map.)
(Residue 11464: WAT, Nonterminal, was not found in name map.)
(Residue 11465: WAT, Nonterminal, was not found in name map.)
(Residue 11466: WAT, Nonterminal, was not found in name map.)
(Residue 11467: WAT, Nonterminal, was not found in name map.)
(Residue 11468: WAT, Nonterminal, was not found in name map.)
(Residue 11469: WAT, Nonterminal, was not found in name map.)
(Residue 11470: WAT, Nonterminal, was not found in name map.)
(Residue 11471: WAT, Nonterminal, was not found in name map.)
(Residue 11472: WAT, Nonterminal, was not found in name map.)
(Residue 11473: WAT, Nonterminal, was not found in name map.)
(Residue 11474: WAT, Nonterminal, was not found in name map.)
(Residue 11475: WAT, Nonterminal, was not found in name map.)
(Residue 11476: WAT, Nonterminal, was not found in name map.)
(Residue 11477: WAT, Nonterminal, was not found in name map.)
(Residue 11478: WAT, Nonterminal, was not found in name map.)
(Residue 11479: WAT, Nonterminal, was not found in name map.)
(Residue 11480: WAT, Nonterminal, was not found in name map.)
(Residue 11481: WAT, Nonterminal, was not found in name map.)
(Residue 11482: WAT, Nonterminal, was not found in name map.)
(Residue 11483: WAT, Nonterminal, was not found in name map.)
(Residue 11484: WAT, Nonterminal, was not found in name map.)
(Residue 11485: WAT, Nonterminal, was not found in name map.)
(Residue 11486: WAT, Nonterminal, was not found in name map.)
(Residue 11487: WAT, Nonterminal, was not found in name map.)
(Residue 11488: WAT, Nonterminal, was not found in name map.)
(Residue 11489: WAT, Nonterminal, was not found in name map.)
(Residue 11490: WAT, Nonterminal, was not found in name map.)
(Residue 11491: WAT, Nonterminal, was not found in name map.)
(Residue 11492: WAT, Nonterminal, was not found in name map.)
(Residue 11493: WAT, Nonterminal, was not found in name map.)
(Residue 11494: WAT, Nonterminal, was not found in name map.)
(Residue 11495: WAT, Nonterminal, was not found in name map.)
(Residue 11496: WAT, Nonterminal, was not found in name map.)
(Residue 11497: WAT, Nonterminal, was not found in name map.)
(Residue 11498: WAT, Nonterminal, was not found in name map.)
(Residue 11499: WAT, Nonterminal, was not found in name map.)
(Residue 11500: WAT, Nonterminal, was not found in name map.)
(Residue 11501: WAT, Nonterminal, was not found in name map.)
(Residue 11502: WAT, Nonterminal, was not found in name map.)
(Residue 11503: WAT, Nonterminal, was not found in name map.)
(Residue 11504: WAT, Nonterminal, was not found in name map.)
(Residue 11505: WAT, Nonterminal, was not found in name map.)
(Residue 11506: WAT, Nonterminal, was not found in name map.)
(Residue 11507: WAT, Nonterminal, was not found in name map.)
(Residue 11508: WAT, Nonterminal, was not found in name map.)
(Residue 11509: WAT, Nonterminal, was not found in name map.)
(Residue 11510: WAT, Nonterminal, was not found in name map.)
(Residue 11511: WAT, Nonterminal, was not found in name map.)
(Residue 11512: WAT, Nonterminal, was not found in name map.)
(Residue 11513: WAT, Nonterminal, was not found in name map.)
(Residue 11514: WAT, Nonterminal, was not found in name map.)
(Residue 11515: WAT, Nonterminal, was not found in name map.)
(Residue 11516: WAT, Nonterminal, was not found in name map.)
(Residue 11517: WAT, Nonterminal, was not found in name map.)
(Residue 11518: WAT, Nonterminal, was not found in name map.)
(Residue 11519: WAT, Nonterminal, was not found in name map.)
(Residue 11520: WAT, Nonterminal, was not found in name map.)
(Residue 11521: WAT, Nonterminal, was not found in name map.)
(Residue 11522: WAT, Nonterminal, was not found in name map.)
(Residue 11523: WAT, Nonterminal, was not found in name map.)
(Residue 11524: WAT, Nonterminal, was not found in name map.)
(Residue 11525: WAT, Nonterminal, was not found in name map.)
(Residue 11526: WAT, Nonterminal, was not found in name map.)
(Residue 11527: WAT, Nonterminal, was not found in name map.)
(Residue 11528: WAT, Nonterminal, was not found in name map.)
(Residue 11529: WAT, Nonterminal, was not found in name map.)
(Residue 11530: WAT, Nonterminal, was not found in name map.)
(Residue 11531: WAT, Nonterminal, was not found in name map.)
(Residue 11532: WAT, Nonterminal, was not found in name map.)
(Residue 11533: WAT, Nonterminal, was not found in name map.)
(Residue 11534: WAT, Nonterminal, was not found in name map.)
(Residue 11535: WAT, Nonterminal, was not found in name map.)
(Residue 11536: WAT, Nonterminal, was not found in name map.)
(Residue 11537: WAT, Nonterminal, was not found in name map.)
(Residue 11538: WAT, Nonterminal, was not found in name map.)
(Residue 11539: WAT, Nonterminal, was not found in name map.)
(Residue 11540: WAT, Nonterminal, was not found in name map.)
(Residue 11541: WAT, Nonterminal, was not found in name map.)
(Residue 11542: WAT, Nonterminal, was not found in name map.)
(Residue 11543: WAT, Nonterminal, was not found in name map.)
(Residue 11544: WAT, Nonterminal, was not found in name map.)
(Residue 11545: WAT, Nonterminal, was not found in name map.)
(Residue 11546: WAT, Nonterminal, was not found in name map.)
(Residue 11547: WAT, Nonterminal, was not found in name map.)
(Residue 11548: WAT, Nonterminal, was not found in name map.)
(Residue 11549: WAT, Nonterminal, was not found in name map.)
(Residue 11550: WAT, Nonterminal, was not found in name map.)
(Residue 11551: WAT, Nonterminal, was not found in name map.)
(Residue 11552: WAT, Nonterminal, was not found in name map.)
(Residue 11553: WAT, Nonterminal, was not found in name map.)
(Residue 11554: WAT, Nonterminal, was not found in name map.)
(Residue 11555: WAT, Nonterminal, was not found in name map.)
(Residue 11556: WAT, Nonterminal, was not found in name map.)
(Residue 11557: WAT, Nonterminal, was not found in name map.)
(Residue 11558: WAT, Nonterminal, was not found in name map.)
(Residue 11559: WAT, Nonterminal, was not found in name map.)
(Residue 11560: WAT, Nonterminal, was not found in name map.)
(Residue 11561: WAT, Nonterminal, was not found in name map.)
(Residue 11562: WAT, Nonterminal, was not found in name map.)
(Residue 11563: WAT, Nonterminal, was not found in name map.)
(Residue 11564: WAT, Nonterminal, was not found in name map.)
(Residue 11565: WAT, Nonterminal, was not found in name map.)
(Residue 11566: WAT, Nonterminal, was not found in name map.)
(Residue 11567: WAT, Nonterminal, was not found in name map.)
(Residue 11568: WAT, Nonterminal, was not found in name map.)
(Residue 11569: WAT, Nonterminal, was not found in name map.)
(Residue 11570: WAT, Nonterminal, was not found in name map.)
(Residue 11571: WAT, Nonterminal, was not found in name map.)
(Residue 11572: WAT, Nonterminal, was not found in name map.)
(Residue 11573: WAT, Nonterminal, was not found in name map.)
(Residue 11574: WAT, Nonterminal, was not found in name map.)
(Residue 11575: WAT, Nonterminal, was not found in name map.)
(Residue 11576: WAT, Nonterminal, was not found in name map.)
(Residue 11577: WAT, Nonterminal, was not found in name map.)
(Residue 11578: WAT, Nonterminal, was not found in name map.)
(Residue 11579: WAT, Nonterminal, was not found in name map.)
(Residue 11580: WAT, Nonterminal, was not found in name map.)
(Residue 11581: WAT, Nonterminal, was not found in name map.)
(Residue 11582: WAT, Nonterminal, was not found in name map.)
(Residue 11583: WAT, Nonterminal, was not found in name map.)
(Residue 11584: WAT, Nonterminal, was not found in name map.)
(Residue 11585: WAT, Nonterminal, was not found in name map.)
(Residue 11586: WAT, Nonterminal, was not found in name map.)
(Residue 11587: WAT, Nonterminal, was not found in name map.)
(Residue 11588: WAT, Nonterminal, was not found in name map.)
(Residue 11589: WAT, Nonterminal, was not found in name map.)
(Residue 11590: WAT, Nonterminal, was not found in name map.)
(Residue 11591: WAT, Nonterminal, was not found in name map.)
(Residue 11592: WAT, Nonterminal, was not found in name map.)
(Residue 11593: WAT, Nonterminal, was not found in name map.)
(Residue 11594: WAT, Nonterminal, was not found in name map.)
(Residue 11595: WAT, Nonterminal, was not found in name map.)
(Residue 11596: WAT, Nonterminal, was not found in name map.)
(Residue 11597: WAT, Nonterminal, was not found in name map.)
(Residue 11598: WAT, Nonterminal, was not found in name map.)
(Residue 11599: WAT, Nonterminal, was not found in name map.)
(Residue 11600: WAT, Nonterminal, was not found in name map.)
(Residue 11601: WAT, Nonterminal, was not found in name map.)
(Residue 11602: WAT, Nonterminal, was not found in name map.)
(Residue 11603: WAT, Nonterminal, was not found in name map.)
(Residue 11604: WAT, Nonterminal, was not found in name map.)
(Residue 11605: WAT, Nonterminal, was not found in name map.)
(Residue 11606: WAT, Nonterminal, was not found in name map.)
(Residue 11607: WAT, Nonterminal, was not found in name map.)
(Residue 11608: WAT, Nonterminal, was not found in name map.)
(Residue 11609: WAT, Nonterminal, was not found in name map.)
(Residue 11610: WAT, Nonterminal, was not found in name map.)
(Residue 11611: WAT, Nonterminal, was not found in name map.)
(Residue 11612: WAT, Nonterminal, was not found in name map.)
(Residue 11613: WAT, Nonterminal, was not found in name map.)
(Residue 11614: WAT, Nonterminal, was not found in name map.)
(Residue 11615: WAT, Nonterminal, was not found in name map.)
(Residue 11616: WAT, Nonterminal, was not found in name map.)
(Residue 11617: WAT, Nonterminal, was not found in name map.)
(Residue 11618: WAT, Nonterminal, was not found in name map.)
(Residue 11619: WAT, Nonterminal, was not found in name map.)
(Residue 11620: WAT, Nonterminal, was not found in name map.)
(Residue 11621: WAT, Nonterminal, was not found in name map.)
(Residue 11622: WAT, Nonterminal, was not found in name map.)
(Residue 11623: WAT, Nonterminal, was not found in name map.)
(Residue 11624: WAT, Nonterminal, was not found in name map.)
(Residue 11625: WAT, Nonterminal, was not found in name map.)
(Residue 11626: WAT, Nonterminal, was not found in name map.)
(Residue 11627: WAT, Nonterminal, was not found in name map.)
(Residue 11628: WAT, Nonterminal, was not found in name map.)
(Residue 11629: WAT, Nonterminal, was not found in name map.)
(Residue 11630: WAT, Nonterminal, was not found in name map.)
(Residue 11631: WAT, Nonterminal, was not found in name map.)
(Residue 11632: WAT, Nonterminal, was not found in name map.)
(Residue 11633: WAT, Nonterminal, was not found in name map.)
(Residue 11634: WAT, Nonterminal, was not found in name map.)
(Residue 11635: WAT, Nonterminal, was not found in name map.)
(Residue 11636: WAT, Nonterminal, was not found in name map.)
(Residue 11637: WAT, Nonterminal, was not found in name map.)
(Residue 11638: WAT, Nonterminal, was not found in name map.)
(Residue 11639: WAT, Nonterminal, was not found in name map.)
(Residue 11640: WAT, Nonterminal, was not found in name map.)
(Residue 11641: WAT, Nonterminal, was not found in name map.)
(Residue 11642: WAT, Nonterminal, was not found in name map.)
(Residue 11643: WAT, Nonterminal, was not found in name map.)
(Residue 11644: WAT, Nonterminal, was not found in name map.)
(Residue 11645: WAT, Nonterminal, was not found in name map.)
(Residue 11646: WAT, Nonterminal, was not found in name map.)
(Residue 11647: WAT, Nonterminal, was not found in name map.)
(Residue 11648: WAT, Nonterminal, was not found in name map.)
(Residue 11649: WAT, Nonterminal, was not found in name map.)
(Residue 11650: WAT, Nonterminal, was not found in name map.)
(Residue 11651: WAT, Nonterminal, was not found in name map.)
(Residue 11652: WAT, Nonterminal, was not found in name map.)
(Residue 11653: WAT, Nonterminal, was not found in name map.)
(Residue 11654: WAT, Nonterminal, was not found in name map.)
(Residue 11655: WAT, Nonterminal, was not found in name map.)
(Residue 11656: WAT, Nonterminal, was not found in name map.)
(Residue 11657: WAT, Nonterminal, was not found in name map.)
(Residue 11658: WAT, Nonterminal, was not found in name map.)
(Residue 11659: WAT, Nonterminal, was not found in name map.)
(Residue 11660: WAT, Nonterminal, was not found in name map.)
(Residue 11661: WAT, Nonterminal, was not found in name map.)
(Residue 11662: WAT, Nonterminal, was not found in name map.)
(Residue 11663: WAT, Nonterminal, was not found in name map.)
(Residue 11664: WAT, Nonterminal, was not found in name map.)
(Residue 11665: WAT, Nonterminal, was not found in name map.)
(Residue 11666: WAT, Nonterminal, was not found in name map.)
(Residue 11667: WAT, Nonterminal, was not found in name map.)
(Residue 11668: WAT, Nonterminal, was not found in name map.)
(Residue 11669: WAT, Nonterminal, was not found in name map.)
(Residue 11670: WAT, Nonterminal, was not found in name map.)
(Residue 11671: WAT, Nonterminal, was not found in name map.)
(Residue 11672: WAT, Nonterminal, was not found in name map.)
(Residue 11673: WAT, Nonterminal, was not found in name map.)
(Residue 11674: WAT, Nonterminal, was not found in name map.)
(Residue 11675: WAT, Nonterminal, was not found in name map.)
(Residue 11676: WAT, Nonterminal, was not found in name map.)
(Residue 11677: WAT, Nonterminal, was not found in name map.)
(Residue 11678: WAT, Nonterminal, was not found in name map.)
(Residue 11679: WAT, Nonterminal, was not found in name map.)
(Residue 11680: WAT, Nonterminal, was not found in name map.)
(Residue 11681: WAT, Nonterminal, was not found in name map.)
(Residue 11682: WAT, Nonterminal, was not found in name map.)
(Residue 11683: WAT, Nonterminal, was not found in name map.)
(Residue 11684: WAT, Nonterminal, was not found in name map.)
(Residue 11685: WAT, Nonterminal, was not found in name map.)
(Residue 11686: WAT, Nonterminal, was not found in name map.)
(Residue 11687: WAT, Nonterminal, was not found in name map.)
(Residue 11688: WAT, Nonterminal, was not found in name map.)
(Residue 11689: WAT, Nonterminal, was not found in name map.)
(Residue 11690: WAT, Nonterminal, was not found in name map.)
(Residue 11691: WAT, Nonterminal, was not found in name map.)
(Residue 11692: WAT, Nonterminal, was not found in name map.)
(Residue 11693: WAT, Nonterminal, was not found in name map.)
(Residue 11694: WAT, Nonterminal, was not found in name map.)
(Residue 11695: WAT, Nonterminal, was not found in name map.)
(Residue 11696: WAT, Nonterminal, was not found in name map.)
(Residue 11697: WAT, Nonterminal, was not found in name map.)
(Residue 11698: WAT, Nonterminal, was not found in name map.)
(Residue 11699: WAT, Nonterminal, was not found in name map.)
(Residue 11700: WAT, Nonterminal, was not found in name map.)
(Residue 11701: WAT, Nonterminal, was not found in name map.)
(Residue 11702: WAT, Nonterminal, was not found in name map.)
(Residue 11703: WAT, Nonterminal, was not found in name map.)
(Residue 11704: WAT, Nonterminal, was not found in name map.)
(Residue 11705: WAT, Nonterminal, was not found in name map.)
(Residue 11706: WAT, Nonterminal, was not found in name map.)
(Residue 11707: WAT, Nonterminal, was not found in name map.)
(Residue 11708: WAT, Nonterminal, was not found in name map.)
(Residue 11709: WAT, Nonterminal, was not found in name map.)
(Residue 11710: WAT, Nonterminal, was not found in name map.)
(Residue 11711: WAT, Nonterminal, was not found in name map.)
(Residue 11712: WAT, Nonterminal, was not found in name map.)
(Residue 11713: WAT, Nonterminal, was not found in name map.)
(Residue 11714: WAT, Nonterminal, was not found in name map.)
(Residue 11715: WAT, Nonterminal, was not found in name map.)
(Residue 11716: WAT, Nonterminal, was not found in name map.)
(Residue 11717: WAT, Nonterminal, was not found in name map.)
(Residue 11718: WAT, Nonterminal, was not found in name map.)
(Residue 11719: WAT, Nonterminal, was not found in name map.)
(Residue 11720: WAT, Nonterminal, was not found in name map.)
(Residue 11721: WAT, Nonterminal, was not found in name map.)
(Residue 11722: WAT, Nonterminal, was not found in name map.)
(Residue 11723: WAT, Nonterminal, was not found in name map.)
(Residue 11724: WAT, Nonterminal, was not found in name map.)
(Residue 11725: WAT, Nonterminal, was not found in name map.)
(Residue 11726: WAT, Nonterminal, was not found in name map.)
(Residue 11727: WAT, Nonterminal, was not found in name map.)
(Residue 11728: WAT, Nonterminal, was not found in name map.)
(Residue 11729: WAT, Nonterminal, was not found in name map.)
(Residue 11730: WAT, Nonterminal, was not found in name map.)
(Residue 11731: WAT, Nonterminal, was not found in name map.)
(Residue 11732: WAT, Nonterminal, was not found in name map.)
(Residue 11733: WAT, Nonterminal, was not found in name map.)
(Residue 11734: WAT, Nonterminal, was not found in name map.)
(Residue 11735: WAT, Nonterminal, was not found in name map.)
(Residue 11736: WAT, Nonterminal, was not found in name map.)
(Residue 11737: WAT, Nonterminal, was not found in name map.)
(Residue 11738: WAT, Nonterminal, was not found in name map.)
(Residue 11739: WAT, Nonterminal, was not found in name map.)
(Residue 11740: WAT, Nonterminal, was not found in name map.)
(Residue 11741: WAT, Nonterminal, was not found in name map.)
(Residue 11742: WAT, Nonterminal, was not found in name map.)
(Residue 11743: WAT, Nonterminal, was not found in name map.)
(Residue 11744: WAT, Nonterminal, was not found in name map.)
(Residue 11745: WAT, Nonterminal, was not found in name map.)
(Residue 11746: WAT, Nonterminal, was not found in name map.)
(Residue 11747: WAT, Nonterminal, was not found in name map.)
(Residue 11748: WAT, Nonterminal, was not found in name map.)
(Residue 11749: WAT, Nonterminal, was not found in name map.)
(Residue 11750: WAT, Nonterminal, was not found in name map.)
(Residue 11751: WAT, Nonterminal, was not found in name map.)
(Residue 11752: WAT, Nonterminal, was not found in name map.)
(Residue 11753: WAT, Nonterminal, was not found in name map.)
(Residue 11754: WAT, Nonterminal, was not found in name map.)
(Residue 11755: WAT, Nonterminal, was not found in name map.)
(Residue 11756: WAT, Nonterminal, was not found in name map.)
(Residue 11757: WAT, Nonterminal, was not found in name map.)
(Residue 11758: WAT, Nonterminal, was not found in name map.)
(Residue 11759: WAT, Nonterminal, was not found in name map.)
(Residue 11760: WAT, Nonterminal, was not found in name map.)
(Residue 11761: WAT, Nonterminal, was not found in name map.)
(Residue 11762: WAT, Nonterminal, was not found in name map.)
(Residue 11763: WAT, Nonterminal, was not found in name map.)
(Residue 11764: WAT, Nonterminal, was not found in name map.)
(Residue 11765: WAT, Nonterminal, was not found in name map.)
(Residue 11766: WAT, Nonterminal, was not found in name map.)
(Residue 11767: WAT, Nonterminal, was not found in name map.)
(Residue 11768: WAT, Nonterminal, was not found in name map.)
(Residue 11769: WAT, Nonterminal, was not found in name map.)
(Residue 11770: WAT, Nonterminal, was not found in name map.)
(Residue 11771: WAT, Nonterminal, was not found in name map.)
(Residue 11772: WAT, Nonterminal, was not found in name map.)
(Residue 11773: WAT, Nonterminal, was not found in name map.)
(Residue 11774: WAT, Nonterminal, was not found in name map.)
(Residue 11775: WAT, Nonterminal, was not found in name map.)
(Residue 11776: WAT, Nonterminal, was not found in name map.)
(Residue 11777: WAT, Nonterminal, was not found in name map.)
(Residue 11778: WAT, Nonterminal, was not found in name map.)
(Residue 11779: WAT, Nonterminal, was not found in name map.)
(Residue 11780: WAT, Nonterminal, was not found in name map.)
(Residue 11781: WAT, Nonterminal, was not found in name map.)
(Residue 11782: WAT, Nonterminal, was not found in name map.)
(Residue 11783: WAT, Nonterminal, was not found in name map.)
(Residue 11784: WAT, Nonterminal, was not found in name map.)
(Residue 11785: WAT, Nonterminal, was not found in name map.)
(Residue 11786: WAT, Nonterminal, was not found in name map.)
(Residue 11787: WAT, Nonterminal, was not found in name map.)
(Residue 11788: WAT, Nonterminal, was not found in name map.)
(Residue 11789: WAT, Nonterminal, was not found in name map.)
(Residue 11790: WAT, Nonterminal, was not found in name map.)
(Residue 11791: WAT, Nonterminal, was not found in name map.)
(Residue 11792: WAT, Nonterminal, was not found in name map.)
(Residue 11793: WAT, Nonterminal, was not found in name map.)
(Residue 11794: WAT, Nonterminal, was not found in name map.)
(Residue 11795: WAT, Nonterminal, was not found in name map.)
(Residue 11796: WAT, Nonterminal, was not found in name map.)
(Residue 11797: WAT, Nonterminal, was not found in name map.)
(Residue 11798: WAT, Nonterminal, was not found in name map.)
(Residue 11799: WAT, Nonterminal, was not found in name map.)
(Residue 11800: WAT, Nonterminal, was not found in name map.)
(Residue 11801: WAT, Nonterminal, was not found in name map.)
(Residue 11802: WAT, Nonterminal, was not found in name map.)
(Residue 11803: WAT, Nonterminal, was not found in name map.)
(Residue 11804: WAT, Nonterminal, was not found in name map.)
(Residue 11805: WAT, Nonterminal, was not found in name map.)
(Residue 11806: WAT, Nonterminal, was not found in name map.)
(Residue 11807: WAT, Nonterminal, was not found in name map.)
(Residue 11808: WAT, Nonterminal, was not found in name map.)
(Residue 11809: WAT, Nonterminal, was not found in name map.)
(Residue 11810: WAT, Nonterminal, was not found in name map.)
(Residue 11811: WAT, Nonterminal, was not found in name map.)
(Residue 11812: WAT, Nonterminal, was not found in name map.)
(Residue 11813: WAT, Nonterminal, was not found in name map.)
(Residue 11814: WAT, Nonterminal, was not found in name map.)
(Residue 11815: WAT, Nonterminal, was not found in name map.)
(Residue 11816: WAT, Nonterminal, was not found in name map.)
(Residue 11817: WAT, Nonterminal, was not found in name map.)
(Residue 11818: WAT, Nonterminal, was not found in name map.)
(Residue 11819: WAT, Nonterminal, was not found in name map.)
(Residue 11820: WAT, Nonterminal, was not found in name map.)
(Residue 11821: WAT, Nonterminal, was not found in name map.)
(Residue 11822: WAT, Nonterminal, was not found in name map.)
(Residue 11823: WAT, Nonterminal, was not found in name map.)
(Residue 11824: WAT, Nonterminal, was not found in name map.)
(Residue 11825: WAT, Nonterminal, was not found in name map.)
(Residue 11826: WAT, Nonterminal, was not found in name map.)
(Residue 11827: WAT, Nonterminal, was not found in name map.)
(Residue 11828: WAT, Nonterminal, was not found in name map.)
(Residue 11829: WAT, Nonterminal, was not found in name map.)
(Residue 11830: WAT, Nonterminal, was not found in name map.)
(Residue 11831: WAT, Nonterminal, was not found in name map.)
(Residue 11832: WAT, Nonterminal, was not found in name map.)
(Residue 11833: WAT, Nonterminal, was not found in name map.)
(Residue 11834: WAT, Nonterminal, was not found in name map.)
(Residue 11835: WAT, Nonterminal, was not found in name map.)
(Residue 11836: WAT, Nonterminal, was not found in name map.)
(Residue 11837: WAT, Nonterminal, was not found in name map.)
(Residue 11838: WAT, Nonterminal, was not found in name map.)
(Residue 11839: WAT, Nonterminal, was not found in name map.)
(Residue 11840: WAT, Nonterminal, was not found in name map.)
(Residue 11841: WAT, Nonterminal, was not found in name map.)
(Residue 11842: WAT, Nonterminal, was not found in name map.)
(Residue 11843: WAT, Nonterminal, was not found in name map.)
(Residue 11844: WAT, Nonterminal, was not found in name map.)
(Residue 11845: WAT, Nonterminal, was not found in name map.)
(Residue 11846: WAT, Nonterminal, was not found in name map.)
(Residue 11847: WAT, Nonterminal, was not found in name map.)
(Residue 11848: WAT, Nonterminal, was not found in name map.)
(Residue 11849: WAT, Nonterminal, was not found in name map.)
(Residue 11850: WAT, Nonterminal, was not found in name map.)
(Residue 11851: WAT, Nonterminal, was not found in name map.)
(Residue 11852: WAT, Nonterminal, was not found in name map.)
(Residue 11853: WAT, Nonterminal, was not found in name map.)
(Residue 11854: WAT, Nonterminal, was not found in name map.)
(Residue 11855: WAT, Nonterminal, was not found in name map.)
(Residue 11856: WAT, Nonterminal, was not found in name map.)
(Residue 11857: WAT, Nonterminal, was not found in name map.)
(Residue 11858: WAT, Nonterminal, was not found in name map.)
(Residue 11859: WAT, Nonterminal, was not found in name map.)
(Residue 11860: WAT, Nonterminal, was not found in name map.)
(Residue 11861: WAT, Nonterminal, was not found in name map.)
(Residue 11862: WAT, Nonterminal, was not found in name map.)
(Residue 11863: WAT, Nonterminal, was not found in name map.)
(Residue 11864: WAT, Nonterminal, was not found in name map.)
(Residue 11865: WAT, Nonterminal, was not found in name map.)
(Residue 11866: WAT, Nonterminal, was not found in name map.)
(Residue 11867: WAT, Nonterminal, was not found in name map.)
(Residue 11868: WAT, Nonterminal, was not found in name map.)
(Residue 11869: WAT, Nonterminal, was not found in name map.)
(Residue 11870: WAT, Nonterminal, was not found in name map.)
(Residue 11871: WAT, Nonterminal, was not found in name map.)
(Residue 11872: WAT, Nonterminal, was not found in name map.)
(Residue 11873: WAT, Nonterminal, was not found in name map.)
(Residue 11874: WAT, Nonterminal, was not found in name map.)
(Residue 11875: WAT, Nonterminal, was not found in name map.)
(Residue 11876: WAT, Nonterminal, was not found in name map.)
(Residue 11877: WAT, Nonterminal, was not found in name map.)
(Residue 11878: WAT, Nonterminal, was not found in name map.)
(Residue 11879: WAT, Nonterminal, was not found in name map.)
(Residue 11880: WAT, Nonterminal, was not found in name map.)
(Residue 11881: WAT, Nonterminal, was not found in name map.)
(Residue 11882: WAT, Nonterminal, was not found in name map.)
(Residue 11883: WAT, Nonterminal, was not found in name map.)
(Residue 11884: WAT, Nonterminal, was not found in name map.)
(Residue 11885: WAT, Nonterminal, was not found in name map.)
(Residue 11886: WAT, Nonterminal, was not found in name map.)
(Residue 11887: WAT, Nonterminal, was not found in name map.)
(Residue 11888: WAT, Nonterminal, was not found in name map.)
(Residue 11889: WAT, Nonterminal, was not found in name map.)
(Residue 11890: WAT, Nonterminal, was not found in name map.)
(Residue 11891: WAT, Nonterminal, was not found in name map.)
(Residue 11892: WAT, Nonterminal, was not found in name map.)
(Residue 11893: WAT, Nonterminal, was not found in name map.)
(Residue 11894: WAT, Nonterminal, was not found in name map.)
(Residue 11895: WAT, Nonterminal, was not found in name map.)
(Residue 11896: WAT, Nonterminal, was not found in name map.)
(Residue 11897: WAT, Nonterminal, was not found in name map.)
(Residue 11898: WAT, Nonterminal, was not found in name map.)
(Residue 11899: WAT, Nonterminal, was not found in name map.)
(Residue 11900: WAT, Nonterminal, was not found in name map.)
(Residue 11901: WAT, Nonterminal, was not found in name map.)
(Residue 11902: WAT, Nonterminal, was not found in name map.)
(Residue 11903: WAT, Nonterminal, was not found in name map.)
(Residue 11904: WAT, Nonterminal, was not found in name map.)
(Residue 11905: WAT, Nonterminal, was not found in name map.)
(Residue 11906: WAT, Nonterminal, was not found in name map.)
(Residue 11907: WAT, Nonterminal, was not found in name map.)
(Residue 11908: WAT, Nonterminal, was not found in name map.)
(Residue 11909: WAT, Nonterminal, was not found in name map.)
(Residue 11910: WAT, Nonterminal, was not found in name map.)
(Residue 11911: WAT, Nonterminal, was not found in name map.)
(Residue 11912: WAT, Nonterminal, was not found in name map.)
(Residue 11913: WAT, Nonterminal, was not found in name map.)
(Residue 11914: WAT, Nonterminal, was not found in name map.)
(Residue 11915: WAT, Nonterminal, was not found in name map.)
(Residue 11916: WAT, Nonterminal, was not found in name map.)
(Residue 11917: WAT, Nonterminal, was not found in name map.)
(Residue 11918: WAT, Nonterminal, was not found in name map.)
(Residue 11919: WAT, Nonterminal, was not found in name map.)
(Residue 11920: WAT, Nonterminal, was not found in name map.)
(Residue 11921: WAT, Nonterminal, was not found in name map.)
(Residue 11922: WAT, Nonterminal, was not found in name map.)
(Residue 11923: WAT, Nonterminal, was not found in name map.)
(Residue 11924: WAT, Nonterminal, was not found in name map.)
(Residue 11925: WAT, Nonterminal, was not found in name map.)
(Residue 11926: WAT, Nonterminal, was not found in name map.)
(Residue 11927: WAT, Nonterminal, was not found in name map.)
(Residue 11928: WAT, Nonterminal, was not found in name map.)
(Residue 11929: WAT, Nonterminal, was not found in name map.)
(Residue 11930: WAT, Nonterminal, was not found in name map.)
(Residue 11931: WAT, Nonterminal, was not found in name map.)
(Residue 11932: WAT, Nonterminal, was not found in name map.)
(Residue 11933: WAT, Nonterminal, was not found in name map.)
(Residue 11934: WAT, Nonterminal, was not found in name map.)
(Residue 11935: WAT, Nonterminal, was not found in name map.)
(Residue 11936: WAT, Nonterminal, was not found in name map.)
(Residue 11937: WAT, Nonterminal, was not found in name map.)
(Residue 11938: WAT, Nonterminal, was not found in name map.)
(Residue 11939: WAT, Terminal/last, was not found in name map.)
Starting new chain with T4E
Starting new chain with T4E
Starting new chain with T4E
Starting new chain with T4E
Starting new chain with T4E
Starting new chain with T4E
Starting new chain with T4E
Starting new chain with T4E
Starting new chain with T4E
Starting new chain with T4E
Starting new chain with T4E
Starting new chain with T4E
Starting new chain with T4E
Starting new chain with T4E
Starting new chain with T4E
Starting new chain with T4E
Starting new chain with T4E
Starting new chain with T4E
Starting new chain with T4E
Starting new chain with T4E
Starting new chain with T4E
Starting new chain with T4E
Starting new chain with T4E
Starting new chain with T4E
Starting new chain with T4E
Starting new chain with T4E
Starting new chain with T4E
Starting new chain with T4E
Starting new chain with T4E
Starting new chain with T4E
Starting new chain with T4E
Starting new chain with T4E
Starting new chain with T4E
Starting new chain with T4E
Starting new chain with T4E
Starting new chain with T4E
Starting new chain with T4E
Starting new chain with T4E
Starting new chain with T4E
Starting new chain with T4E
Starting new chain with T4E
Starting new chain with T4E
Starting new chain with T4E
Starting new chain with T4E
Starting new chain with T4E
Starting new chain with T4E
Starting new chain with T4E
Starting new chain with T4E
Starting new chain with T4E
Starting new chain with T4E
Starting new chain with T4E
Starting new chain with T4E
Starting new chain with T4E
Starting new chain with T4E
Starting new chain with T4E
Starting new chain with T4E
Starting new chain with T4E
Starting new chain with T4E
Starting new chain with T4E
Starting new chain with T4E
Starting new chain with T4E
Starting new chain with T4E
Starting new chain with T4E
Starting new chain with T4E
Starting new chain with T4E
Starting new chain with T4E
Starting new chain with T4E
Starting new chain with T4E
Starting new chain with T4E
Starting new chain with T4E
Starting new chain with T4E
Starting new chain with T4E
Starting new chain with T4E
Starting new chain with T4E
Starting new chain with T4E
Starting new chain with T4E
Starting new chain with T4E
Starting new chain with T4E
Starting new chain with T4E
Starting new chain with T4E
Starting new chain with T4E
Starting new chain with T4E
Starting new chain with T4E
Starting new chain with T4E
Starting new chain with T4E
Starting new chain with T4E
Starting new chain with T4E
Starting new chain with T4E
Starting new chain with T4E
Starting new chain with T4E
Starting new chain with T4E
Starting new chain with T4E
Starting new chain with T4E
Starting new chain with T4E
Starting new chain with T4E
Starting new chain with T4E
Starting new chain with T4E
Starting new chain with T4E
Starting new chain with T4E
Starting new chain with T4E
Starting new chain with T4E
Starting new chain with T4E
Starting new chain with T4E
Starting new chain with T4E
Starting new chain with T4E
Starting new chain with T4E
Starting new chain with T4E
Starting new chain with T4E
Starting new chain with T4E
Starting new chain with T4E
Starting new chain with T4E
Starting new chain with T4E
Starting new chain with T4E
Starting new chain with T4E
Starting new chain with T4E
Starting new chain with T4E
Starting new chain with T4E
Starting new chain with T4E
Starting new chain with T4E
Starting new chain with T4E
Starting new chain with T4E
Starting new chain with T4E
Starting new chain with T4E
Starting new chain with T4E
Starting new chain with T4E
Starting new chain with T4E
Starting new chain with T4E
Starting new chain with T4E
Starting new chain with T4E
Starting new chain with T4E
Starting new chain with T4E
Starting new chain with T4E
Starting new chain with T4E
Starting new chain with T4E
Starting new chain with T4E
Starting new chain with T4E
Starting new chain with T4E
Starting new chain with T4E
Starting new chain with T4E
Starting new chain with T4E
Starting new chain with T4E
Starting new chain with T4E
Starting new chain with T4E
Starting new chain with T4E
Starting new chain with T4E
Starting new chain with T4E
Starting new chain with T4E
Starting new chain with T4E
Starting new chain with T4E
Starting new chain with T4E
Starting new chain with T4E
Starting new chain with T4E
Starting new chain with T4E
Starting new chain with T4E
Starting new chain with T4E
Starting new chain with T4E
Starting new chain with T4E
Starting new chain with T4E
Starting new chain with T4E
Starting new chain with T4E
Starting new chain with T4E
Starting new chain with T4E
Starting new chain with T4E
Starting new chain with T4E
Starting new chain with T4E
Starting new chain with T4E
Starting new chain with T4E
Starting new chain with T4E
Starting new chain with T4E
Starting new chain with T4E
Starting new chain with T4E
Starting new chain with T4E
Starting new chain with T4E
Starting new chain with T4E
Starting new chain with T4E
Starting new chain with T4E
Starting new chain with T4E
Starting new chain with T4E
Starting new chain with T4E
Starting new chain with T4E
Starting new chain with T4E
Starting new chain with T4E
Starting new chain with T4E
Starting new chain with T4E
Starting new chain with T4E
Starting new chain with T4E
Starting new chain with T4E
Starting new chain with T4E
Starting new chain with T4E
Starting new chain with T4E
Starting new chain with T4E
Starting new chain with T4E
Starting new chain with T4E
Starting new chain with T4E
Starting new chain with T4E
Starting new chain with T4E
Starting new chain with T4E
Starting new chain with T4E
Starting new chain with T4E
Starting new chain with T4E
Starting new chain with T4E
Starting new chain with T4E
Starting new chain with T4E
Starting new chain with T4E
Starting new chain with T4E
Starting new chain with T4E
Starting new chain with T4E
Starting new chain with T4E
Starting new chain with T4E
Starting new chain with T4E
Starting new chain with T4E
Starting new chain with T4E
Starting new chain with T4E
Starting new chain with T4E
Starting new chain with T4E
Starting new chain with T4E
Starting new chain with T4E
Starting new chain with T4E
Starting new chain with T4E
Starting new chain with T4E
Starting new chain with T4E
Starting new chain with T4E
Starting new chain with T4E
Starting new chain with T4E
Starting new chain with T4E
Starting new chain with T4E
Starting new chain with T4E
Starting new chain with T4E
Starting new chain with T4E
Starting new chain with T4E
Starting new chain with T4E
Starting new chain with T4E
Starting new chain with T4E
Starting new chain with T4E
Starting new chain with T4E
Starting new chain with T4E
Starting new chain with T4E
Starting new chain with T4E
Starting new chain with T4E
Starting new chain with T4E
Starting new chain with T4E
Starting new chain with T4E
Starting new chain with T4E
Starting new chain with T4E
Starting new chain with T4E
Starting new chain with T4E
Starting new chain with T4E
Starting new chain with T4E
Starting new chain with T4E
Starting new chain with T4E
Starting new chain with T4E
Starting new chain with T4E
Starting new chain with T4E
Starting new chain with T4E
Starting new chain with T4E
Starting new chain with T4E
Starting new chain with T4E
Starting new chain with T4E
Starting new chain with T4E
Starting new chain with T4E
Starting new chain with T4E
Starting new chain with T4E
Starting new chain with T4E
Starting new chain with T4E
Starting new chain with T4E
Starting new chain with T4E
Starting new chain with T4E
Starting new chain with T4E
Starting new chain with T4E
Starting new chain with T4E
Starting new chain with T4E
Starting new chain with T4E
Starting new chain with T4E
Starting new chain with T4E
Starting new chain with T4E
Starting new chain with T4E
Starting new chain with T4E
Starting new chain with T4E
Starting new chain with T4E
Starting new chain with T4E
Starting new chain with T4E
Starting new chain with T4E
Starting new chain with T4E
Starting new chain with T4E
Starting new chain with T4E
Starting new chain with T4E
Starting new chain with T4E
Starting new chain with T4E
Starting new chain with T4E
Starting new chain with T4E
Starting new chain with T4E
Starting new chain with T4E
Starting new chain with T4E
Starting new chain with T4E
Starting new chain with T4E
Starting new chain with T4E
Starting new chain with T4E
Starting new chain with T4E
Starting new chain with T4E
Starting new chain with T4E
Starting new chain with T4E
Starting new chain with T4E
Starting new chain with T4E
Starting new chain with T4E
Starting new chain with T4E
Starting new chain with T4E
Starting new chain with T4E
Starting new chain with T4E
Starting new chain with T4E
Starting new chain with T4E
Starting new chain with T4E
Starting new chain with T4E
Starting new chain with T4E
Starting new chain with T4E
Starting new chain with T4E
Starting new chain with T4E
Starting new chain with T4E
Starting new chain with T4E
Starting new chain with T4E
Starting new chain with T4E
Starting new chain with T4E
Starting new chain with T4E
Starting new chain with T4E
Starting new chain with T4E
Starting new chain with T4E
Starting new chain with T4E
Starting new chain with T4E
Starting new chain with T4E
Starting new chain with T4E
Starting new chain with T4E
Starting new chain with T4E
Starting new chain with T4E
Starting new chain with T4E
Starting new chain with T4E
Starting new chain with T4E
Starting new chain with T4E
Starting new chain with T4E
Starting new chain with T4E
Starting new chain with T4E
Starting new chain with T4E
Starting new chain with T4E
Starting new chain with T4E
Starting new chain with T4E
Starting new chain with T4E
Starting new chain with T4E
Starting new chain with T4E
Starting new chain with T4E
Starting new chain with T4E
Starting new chain with T4E
Starting new chain with T4E
Starting new chain with T4E
Starting new chain with T4E
Starting new chain with T4E
Starting new chain with T4E
Starting new chain with T4E
Starting new chain with T4E
Starting new chain with T4E
Starting new chain with T4E
Starting new chain with T4E
Starting new chain with T4E
Starting new chain with T4E
Starting new chain with T4E
Starting new chain with T4E
Starting new chain with T4E
Starting new chain with T4E
Starting new chain with T4E
Starting new chain with T4E
Starting new chain with T4E
Starting new chain with T4E
Starting new chain with T4E
Starting new chain with T4E
Starting new chain with T4E
Starting new chain with T4E
Starting new chain with T4E
Starting new chain with T4E
Starting new chain with T4E
Starting new chain with T4E
Starting new chain with T4E
Starting new chain with T4E
Starting new chain with T4E
Starting new chain with T4E
Starting new chain with T4E
Starting new chain with T4E
Starting new chain with T4E
Starting new chain with T4E
Starting new chain with T4E
Starting new chain with T4E
Starting new chain with T4E
Starting new chain with T4E
Starting new chain with T4E
Starting new chain with T4E
Starting new chain with T4E
Starting new chain with T4E
Starting new chain with T4E
Starting new chain with T4E
Starting new chain with T4E
Starting new chain with T4E
Starting new chain with T4E
Starting new chain with T4E
Starting new chain with T4E
Starting new chain with T4E
Starting new chain with T4E
Starting new chain with T4E
Starting new chain with T4E
Starting new chain with T4E
Starting new chain with T4E
Starting new chain with T4E
Starting new chain with T4E
Starting new chain with T4E
Starting new chain with T4E
Starting new chain with T4E
Starting new chain with T4E
Starting new chain with T4E
Starting new chain with T4E
Starting new chain with T4E
Starting new chain with T4E
Starting new chain with T4E
Starting new chain with T4E
Starting new chain with T4E
Starting new chain with T4E
Starting new chain with T4E
Starting new chain with T4E
Starting new chain with T4E
Starting new chain with T4E
Starting new chain with T4E
Starting new chain with T4E
Starting new chain with T4E
Starting new chain with T4E
Starting new chain with T4E
Starting new chain with T4E
Starting new chain with T4E
Starting new chain with T4E
Starting new chain with T4E
Starting new chain with T4E
Starting new chain with T4E
Starting new chain with T4E
Starting new chain with T4E
Starting new chain with T4E
Starting new chain with T4E
Starting new chain with T4E
Starting new chain with T4E
Starting new chain with T4E
Starting new chain with T4E
Starting new chain with T4E
Starting new chain with T4E
Starting new chain with T4E
Starting new chain with T4E
Starting new chain with T4E
Starting new chain with T4E
Starting new chain with T4E
Starting new chain with T4E
Starting new chain with T4E
Starting new chain with T4E
Starting new chain with T4E
Starting new chain with T4E
Starting new chain with T4E
Starting new chain with T4E
Starting new chain with T4E
Starting new chain with T4E
Starting new chain with T4E
Starting new chain with T4E
Starting new chain with T4E
Starting new chain with T4E
Starting new chain with T4E
Starting new chain with T4E
Starting new chain with T4E
Starting new chain with T4E
Starting new chain with T4E
Starting new chain with T4E
Starting new chain with T4E
Starting new chain with T4E
Starting new chain with T4E
Starting new chain with T4E
Starting new chain with T4E
Starting new chain with T4E
Starting new chain with T4E
Starting new chain with T4E
Starting new chain with T4E
Starting new chain with T4E
Starting new chain with T4E
Starting new chain with T4E
Starting new chain with T4E
Starting new chain with T4E
Starting new chain with T4E
Starting new chain with T4E
Starting new chain with T4E
Starting new chain with T4E
Starting new chain with T4E
Starting new chain with T4E
Starting new chain with T4E
Starting new chain with T4E
Starting new chain with T4E
Starting new chain with T4E
Starting new chain with T4E
Starting new chain with T4E
Starting new chain with T4E
Starting new chain with T4E
Starting new chain with T4E
Starting new chain with T4E
Starting new chain with T4E
Starting new chain with T4E
Starting new chain with T4E
Starting new chain with T4E
Starting new chain with T4E
Starting new chain with T4E
Starting new chain with T4E
Starting new chain with T4E
Starting new chain with T4E
Starting new chain with T4E
Starting new chain with T4E
Starting new chain with T4E
Starting new chain with T4E
Starting new chain with T4E
Starting new chain with T4E
Starting new chain with T4E
Starting new chain with T4E
Starting new chain with T4E
Starting new chain with T4E
Starting new chain with T4E
Starting new chain with T4E
Starting new chain with T4E
Starting new chain with T4E
Starting new chain with T4E
Starting new chain with T4E
Starting new chain with T4E
Starting new chain with T4E
Starting new chain with T4E
Starting new chain with T4E
Starting new chain with T4E
Starting new chain with T4E
Starting new chain with T4E
Starting new chain with T4E
Starting new chain with T4E
Starting new chain with T4E
Starting new chain with T4E
Starting new chain with T4E
Starting new chain with T4E
Starting new chain with T4E
Starting new chain with T4E
Starting new chain with T4E
Starting new chain with T4E
Starting new chain with T4E
Starting new chain with T4E
Starting new chain with T4E
Starting new chain with T4E
Starting new chain with T4E
Starting new chain with T4E
Starting new chain with T4E
Starting new chain with T4E
Starting new chain with T4E
Starting new chain with T4E
Starting new chain with T4E
Starting new chain with T4E
Starting new chain with T4E
Starting new chain with T4E
Starting new chain with T4E
Starting new chain with T4E
Starting new chain with T4E
Starting new chain with T4E
Starting new chain with T4E
Starting new chain with T4E
Starting new chain with T4E
Starting new chain with T4E
Starting new chain with T4E
Starting new chain with T4E
Starting new chain with T4E
Starting new chain with T4E
Starting new chain with T4E
Starting new chain with T4E
Starting new chain with T4E
Starting new chain with T4E
Starting new chain with T4E
Starting new chain with T4E
Starting new chain with T4E
Starting new chain with T4E
Starting new chain with T4E
Starting new chain with T4E
Starting new chain with T4E
Starting new chain with T4E
Starting new chain with T4E
Starting new chain with T4E
Starting new chain with T4E
Starting new chain with T4E
Starting new chain with T4E
Starting new chain with T4E
Starting new chain with T4E
Starting new chain with T4E
Starting new chain with T4E
Starting new chain with T4E
Starting new chain with T4E
Starting new chain with T4E
Starting new chain with T4E
Starting new chain with T4E
Starting new chain with T4E
Starting new chain with T4E
Starting new chain with T4E
Starting new chain with T4E
Starting new chain with T4E
Starting new chain with T4E
Starting new chain with T4E
Starting new chain with T4E
Starting new chain with T4E
Starting new chain with T4E
Starting new chain with T4E
Starting new chain with T4E
Starting new chain with T4E
Starting new chain with T4E
Starting new chain with T4E
Starting new chain with T4E
Starting new chain with T4E
Starting new chain with T4E
Starting new chain with T4E
Starting new chain with T4E
Starting new chain with T4E
Starting new chain with T4E
Starting new chain with T4E
Starting new chain with T4E
Starting new chain with T4E
Starting new chain with T4E
Starting new chain with T4E
Starting new chain with T4E
Starting new chain with T4E
Starting new chain with T4E
Starting new chain with T4E
Starting new chain with T4E
Starting new chain with T4E
Starting new chain with T4E
Starting new chain with T4E
Starting new chain with T4E
Starting new chain with T4E
Starting new chain with T4E
Starting new chain with T4E
Starting new chain with T4E
Starting new chain with T4E
Starting new chain with T4E
Starting new chain with T4E
Starting new chain with T4E
Starting new chain with T4E
Starting new chain with T4E
Starting new chain with T4E
Starting new chain with T4E
Starting new chain with T4E
Starting new chain with T4E
Starting new chain with T4E
Starting new chain with T4E
Starting new chain with T4E
Starting new chain with T4E
Starting new chain with T4E
Starting new chain with T4E
Starting new chain with T4E
Starting new chain with T4E
Starting new chain with T4E
Starting new chain with T4E
Starting new chain with T4E
Starting new chain with T4E
Starting new chain with T4E
Starting new chain with T4E
Starting new chain with T4E
Starting new chain with T4E
Starting new chain with T4E
Starting new chain with T4E
Starting new chain with T4E
Starting new chain with T4E
Starting new chain with T4E
Starting new chain with T4E
Starting new chain with T4E
Starting new chain with T4E
Starting new chain with T4E
Starting new chain with T4E
Starting new chain with T4E
Starting new chain with T4E
Starting new chain with T4E
Starting new chain with T4E
Starting new chain with T4E
Starting new chain with T4E
Starting new chain with T4E
Starting new chain with T4E
Starting new chain with T4E
Starting new chain with T4E
Starting new chain with T4E
Starting new chain with T4E
Starting new chain with T4E
Starting new chain with T4E
Starting new chain with T4E
Starting new chain with T4E
Starting new chain with T4E
Starting new chain with T4E
Starting new chain with T4E
Starting new chain with T4E
Starting new chain with T4E
Starting new chain with T4E
Starting new chain with T4E
Starting new chain with T4E
Starting new chain with T4E
Starting new chain with T4E
Starting new chain with T4E
Starting new chain with T4E
Starting new chain with T4E
Starting new chain with T4E
Starting new chain with T4E
Starting new chain with T4E
Starting new chain with T4E
Starting new chain with T4E
Starting new chain with T4E
Starting new chain with T4E
Starting new chain with T4E
Starting new chain with T4E
Starting new chain with T4E
Starting new chain with T4E
Starting new chain with T4E
Starting new chain with T4E
Starting new chain with T4E
Starting new chain with T4E
Starting new chain with T4E
Starting new chain with T4E
Starting new chain with T4E
Starting new chain with T4E
Starting new chain with T4E
Starting new chain with T4E
Starting new chain with T4E
Starting new chain with T4E
Starting new chain with T4E
Starting new chain with T4E
Starting new chain with T4E
Starting new chain with T4E
Starting new chain with T4E
Starting new chain with T4E
Starting new chain with T4E
Starting new chain with T4E
Starting new chain with T4E
Starting new chain with T4E
Starting new chain with T4E
Starting new chain with T4E
Starting new chain with T4E
Starting new chain with T4E
Starting new chain with T4E
Starting new chain with T4E
Starting new chain with T4E
Starting new chain with T4E
Starting new chain with T4E
Starting new chain with T4E
Starting new chain with T4E
Starting new chain with T4E
Starting new chain with T4E
Starting new chain with T4E
Starting new chain with T4E
Starting new chain with T4E
Starting new chain with T4E
Starting new chain with T4E
Starting new chain with T4E
Starting new chain with T4E
Starting new chain with T4E
Starting new chain with T4E
Starting new chain with T4E
Starting new chain with T4E
Starting new chain with T4E
Starting new chain with T4E
Starting new chain with T4E
Starting new chain with T4E
Starting new chain with T4E
Starting new chain with T4E
Starting new chain with T4E
Starting new chain with T4E
Starting new chain with T4E
Starting new chain with T4E
Starting new chain with T4E
Starting new chain with T4E
Starting new chain with T4E
Starting new chain with T4E
Starting new chain with T4E
Starting new chain with T4E
Starting new chain with T4E
Starting new chain with T4E
Starting new chain with T4E
Starting new chain with T4E
Starting new chain with T4E
Starting new chain with T4E
Starting new chain with T4E
Starting new chain with T4E
Starting new chain with T4E
Starting new chain with T4E
Starting new chain with T4E
Starting new chain with T4E
Starting new chain with T4E
Starting new chain with T4E
Starting new chain with T4E
Starting new chain with T4E
Starting new chain with T4E
Starting new chain with T4E
Starting new chain with T4E
Starting new chain with T4E
Starting new chain with T4E
Starting new chain with T4E
Starting new chain with T4E
Starting new chain with T4E
Starting new chain with T4E
Starting new chain with T4E
Starting new chain with T4E
Starting new chain with T4E
Starting new chain with T4E
Starting new chain with T4E
Starting new chain with T4E
Starting new chain with T4E
Starting new chain with T4E
Starting new chain with T4E
Starting new chain with T4E
Starting new chain with T4E
Starting new chain with T4E
Starting new chain with T4E
Starting new chain with T4E
Starting new chain with T4E
Starting new chain with T4E
Starting new chain with T4E
Starting new chain with T4E
Starting new chain with T4E
Starting new chain with T4E
Starting new chain with T4E
Starting new chain with T4E
Starting new chain with T4E
Starting new chain with T4E
Starting new chain with T4E
Starting new chain with T4E
Starting new chain with T4E
Starting new chain with T4E
Starting new chain with T4E
Starting new chain with T4E
Starting new chain with T4E
Starting new chain with T4E
Starting new chain with T4E
Starting new chain with T4E
Starting new chain with T4E
Starting new chain with T4E
Starting new chain with T4E
Starting new chain with T4E
Starting new chain with T4E
Starting new chain with T4E
Starting new chain with T4E
Starting new chain with T4E
Starting new chain with T4E
Starting new chain with T4E
Starting new chain with T4E
Starting new chain with T4E
Starting new chain with T4E
Starting new chain with T4E
Starting new chain with T4E
Starting new chain with T4E
Starting new chain with T4E
Starting new chain with T4E
Starting new chain with T4E
Starting new chain with T4E
Starting new chain with T4E
Starting new chain with T4E
Starting new chain with T4E
Starting new chain with T4E
Starting new chain with T4E
Starting new chain with T4E
Starting new chain with T4E
Starting new chain with T4E
Starting new chain with T4E
Starting new chain with T4E
Starting new chain with T4E
Starting new chain with T4E
Starting new chain with T4E
Starting new chain with T4E
Starting new chain with T4E
Starting new chain with T4E
Starting new chain with T4E
Starting new chain with T4E
Starting new chain with T4E
Starting new chain with T4E
Starting new chain with T4E
Starting new chain with T4E
Starting new chain with T4E
Starting new chain with T4E
Starting new chain with T4E
Starting new chain with T4E
Starting new chain with T4E
Starting new chain with T4E
Starting new chain with T4E
Starting new chain with T4E
Starting new chain with T4E
Starting new chain with T4E
Starting new chain with T4E
Starting new chain with T4E
Starting new chain with T4E
Starting new chain with T4E
Starting new chain with T4E
Starting new chain with T4E
Starting new chain with T4E
Starting new chain with T4E
Starting new chain with T4E
Starting new chain with T4E
Starting new chain with T4E
Starting new chain with T4E
Starting new chain with T4E
Starting new chain with T4E
Starting new chain with T4E
Starting new chain with T4E
Starting new chain with T4E
Starting new chain with T4E
Starting new chain with T4E
Starting new chain with T4E
Starting new chain with T4E
Starting new chain with T4E
Starting new chain with T4E
Starting new chain with T4E
Starting new chain with T4E
Starting new chain with T4E
Starting new chain with T4E
Starting new chain with T4E
Starting new chain with T4E
Starting new chain with T4E
Starting new chain with T4E
Starting new chain with T4E
Starting new chain with T4E
Starting new chain with T4E
Starting new chain with T4E
Starting new chain with T4E
Starting new chain with T4E
Starting new chain with T4E
Starting new chain with T4E
Starting new chain with T4E
Starting new chain with T4E
Starting new chain with T4E
Starting new chain with T4E
Starting new chain with T4E
Starting new chain with T4E
Starting new chain with T4E
Starting new chain with T4E
Starting new chain with T4E
Starting new chain with T4E
Starting new chain with T4E
Starting new chain with T4E
Starting new chain with T4E
Starting new chain with T4E
Starting new chain with T4E
Starting new chain with T4E
Starting new chain with T4E
Starting new chain with T4E
Starting new chain with T4E
Starting new chain with T4E
Starting new chain with T4E
Starting new chain with T4E
Starting new chain with T4E
Starting new chain with T4E
Starting new chain with T4E
Starting new chain with T4E
Starting new chain with T4E
Starting new chain with T4E
Starting new chain with T4E
Starting new chain with T4E
Starting new chain with T4E
Starting new chain with T4E
Starting new chain with T4E
Starting new chain with T4E
Starting new chain with T4E
Starting new chain with T4E
Starting new chain with T4E
Starting new chain with T4E
Starting new chain with T4E
Starting new chain with T4E
Starting new chain with T4E
Starting new chain with T4E
Starting new chain with T4E
Starting new chain with T4E
Starting new chain with T4E
Starting new chain with T4E
Starting new chain with T4E
Starting new chain with T4E
Starting new chain with T4E
Starting new chain with T4E
Starting new chain with T4E
Starting new chain with T4E
Starting new chain with T4E
Starting new chain with T4E
Starting new chain with T4E
Starting new chain with T4E
Starting new chain with T4E
Starting new chain with T4E
Starting new chain with T4E
Starting new chain with T4E
Starting new chain with T4E
Starting new chain with T4E
Starting new chain with T4E
Starting new chain with T4E
Starting new chain with T4E
Starting new chain with T4E
Starting new chain with T4E
Starting new chain with T4E
Starting new chain with T4E
Starting new chain with T4E
Starting new chain with T4E
Starting new chain with T4E
Starting new chain with T4E
Starting new chain with T4E
Starting new chain with T4E
Starting new chain with T4E
Starting new chain with T4E
Starting new chain with T4E
Starting new chain with T4E
Starting new chain with T4E
Starting new chain with T4E
Starting new chain with T4E
Starting new chain with T4E
Starting new chain with T4E
Starting new chain with T4E
Starting new chain with T4E
Starting new chain with T4E
Starting new chain with T4E
Starting new chain with T4E
Starting new chain with T4E
Starting new chain with T4E
Starting new chain with T4E
Starting new chain with T4E
Starting new chain with T4E
Starting new chain with T4E
Starting new chain with T4E
Starting new chain with T4E
Starting new chain with T4E
Starting new chain with T4E
Starting new chain with T4E
Starting new chain with T4E
Starting new chain with T4E
Starting new chain with T4E
Starting new chain with T4E
Starting new chain with T4E
Starting new chain with T4E
Starting new chain with T4E
Starting new chain with T4E
Starting new chain with T4E
Starting new chain with T4E
Starting new chain with T4E
Starting new chain with T4E
Starting new chain with T4E
Starting new chain with T4E
Starting new chain with T4E
Starting new chain with T4E
Starting new chain with T4E
Starting new chain with T4E
Starting new chain with T4E
Starting new chain with T4E
Starting new chain with T4E
Starting new chain with T4E
Starting new chain with T4E
Starting new chain with T4E
Starting new chain with T4E
Starting new chain with T4E
Starting new chain with T4E
Starting new chain with T4E
Starting new chain with T4E
Starting new chain with T4E
Starting new chain with T4E
Starting new chain with T4E
Starting new chain with T4E
Starting new chain with T4E
Starting new chain with T4E
Starting new chain with T4E
Starting new chain with T4E
Starting new chain with T4E
Starting new chain with T4E
Starting new chain with T4E
Starting new chain with T4E
Starting new chain with T4E
Starting new chain with T4E
Starting new chain with T4E
Starting new chain with T4E
Starting new chain with T4E
Starting new chain with T4E
Starting new chain with T4E
Starting new chain with T4E
Starting new chain with T4E
Starting new chain with T4E
Starting new chain with T4E
Starting new chain with T4E
Starting new chain with T4E
Starting new chain with T4E
Starting new chain with T4E
Starting new chain with T4E
Starting new chain with T4E
Starting new chain with T4E
Starting new chain with T4E
Starting new chain with T4E
Starting new chain with T4E
Starting new chain with T4E
Starting new chain with T4E
Starting new chain with T4E
Starting new chain with T4E
Starting new chain with T4E
Starting new chain with T4E
Starting new chain with T4E
Starting new chain with T4E
Starting new chain with T4E
Starting new chain with T4E
Starting new chain with T4E
Starting new chain with T4E
Starting new chain with T4E
Starting new chain with T4E
Starting new chain with T4E
Starting new chain with T4E
Starting new chain with T4E
Starting new chain with T4E
Starting new chain with T4E
Starting new chain with T4E
Starting new chain with T4E
Starting new chain with T4E
Starting new chain with T4E
Starting new chain with T4E
Starting new chain with T4E
Starting new chain with T4E
Starting new chain with T4E
Starting new chain with T4E
Starting new chain with T4E
Starting new chain with T4E
Starting new chain with T4E
Starting new chain with T4E
Starting new chain with T4E
Starting new chain with T4E
Starting new chain with T4E
Starting new chain with T4E
Starting new chain with T4E
Starting new chain with T4E
Starting new chain with T4E
Starting new chain with T4E
Starting new chain with T4E
Starting new chain with T4E
Starting new chain with T4E
Starting new chain with T4E
Starting new chain with T4E
Starting new chain with T4E
Starting new chain with T4E
Starting new chain with T4E
Starting new chain with T4E
Starting new chain with T4E
Starting new chain with T4E
Starting new chain with T4E
Starting new chain with T4E
Starting new chain with T4E
Starting new chain with T4E
Starting new chain with T4E
Starting new chain with T4E
Starting new chain with T4E
Starting new chain with T4E
Starting new chain with T4E
Starting new chain with T4E
Starting new chain with T4E
Starting new chain with T4E
Starting new chain with T4E
Starting new chain with T4E
Starting new chain with T4E
Starting new chain with T4E
Starting new chain with T4E
Starting new chain with T4E
Starting new chain with T4E
Starting new chain with T4E
Starting new chain with T4E
Starting new chain with T4E
Starting new chain with T4E
Starting new chain with T4E
Starting new chain with T4E
Starting new chain with T4E
Starting new chain with T4E
Starting new chain with T4E
Starting new chain with T4E
Starting new chain with T4E
Starting new chain with T4E
Starting new chain with T4E
Starting new chain with T4E
Starting new chain with T4E
Starting new chain with T4E
Starting new chain with T4E
Starting new chain with T4E
Starting new chain with T4E
Starting new chain with T4E
Starting new chain with T4E
Starting new chain with T4E
Starting new chain with T4E
Starting new chain with T4E
Starting new chain with T4E
Starting new chain with T4E
Starting new chain with T4E
Starting new chain with T4E
Starting new chain with T4E
Starting new chain with T4E
Starting new chain with T4E
Starting new chain with T4E
Starting new chain with T4E
Starting new chain with T4E
Starting new chain with T4E
Starting new chain with T4E
Starting new chain with T4E
Starting new chain with T4E
Starting new chain with T4E
Starting new chain with T4E
Starting new chain with T4E
Starting new chain with T4E
Starting new chain with T4E
Starting new chain with T4E
Starting new chain with T4E
Starting new chain with T4E
Starting new chain with T4E
Starting new chain with T4E
Starting new chain with T4E
Starting new chain with T4E
Starting new chain with T4E
Starting new chain with T4E
Starting new chain with T4E
Starting new chain with T4E
Starting new chain with T4E
Starting new chain with T4E
Starting new chain with T4E
Starting new chain with T4E
Starting new chain with T4E
Starting new chain with T4E
Starting new chain with T4E
Starting new chain with T4E
Starting new chain with T4E
Starting new chain with T4E
Starting new chain with T4E
Starting new chain with T4E
Starting new chain with T4E
Starting new chain with T4E
Starting new chain with T4E
Starting new chain with T4E
Starting new chain with T4E
Starting new chain with T4E
Starting new chain with T4E
Starting new chain with T4E
Starting new chain with T4E
Starting new chain with T4E
Starting new chain with T4E
Starting new chain with T4E
Starting new chain with T4E
Starting new chain with T4E
Starting new chain with T4E
Starting new chain with T4E
Starting new chain with T4E
Starting new chain with T4E
Starting new chain with T4E
Starting new chain with T4E
Starting new chain with T4E
Starting new chain with T4E
Starting new chain with T4E
Starting new chain with T4E
Starting new chain with T4E
Starting new chain with T4E
Starting new chain with T4E
Starting new chain with T4E
Starting new chain with T4E
Starting new chain with T4E
Starting new chain with T4E
Starting new chain with T4E
Starting new chain with T4E
Starting new chain with T4E
Starting new chain with T4E
Starting new chain with T4E
Starting new chain with T4E
Starting new chain with T4E
Starting new chain with T4E
Starting new chain with T4E
Starting new chain with T4E
Starting new chain with T4E
Starting new chain with T4E
Starting new chain with T4E
Starting new chain with T4E
Starting new chain with T4E
Starting new chain with T4E
Starting new chain with T4E
Starting new chain with T4E
Starting new chain with T4E
Starting new chain with T4E
Starting new chain with T4E
Starting new chain with T4E
Starting new chain with T4E
Starting new chain with T4E
Starting new chain with T4E
Starting new chain with T4E
Starting new chain with T4E
Starting new chain with T4E
Starting new chain with T4E
Starting new chain with T4E
Starting new chain with T4E
Starting new chain with T4E
Starting new chain with T4E
Starting new chain with T4E
Starting new chain with T4E
Starting new chain with T4E
Starting new chain with T4E
Starting new chain with T4E
Starting new chain with T4E
Starting new chain with T4E
Starting new chain with T4E
Starting new chain with T4E
Starting new chain with T4E
Starting new chain with T4E
Starting new chain with T4E
Starting new chain with T4E
Starting new chain with T4E
Starting new chain with T4E
Starting new chain with T4E
Starting new chain with T4E
Starting new chain with T4E
Starting new chain with T4E
Starting new chain with T4E
Starting new chain with T4E
Starting new chain with T4E
Starting new chain with T4E
Starting new chain with T4E
Starting new chain with T4E
Starting new chain with T4E
Starting new chain with T4E
Starting new chain with T4E
Starting new chain with T4E
Starting new chain with T4E
Starting new chain with T4E
Starting new chain with T4E
Starting new chain with T4E
Starting new chain with T4E
Starting new chain with T4E
Starting new chain with T4E
Starting new chain with T4E
Starting new chain with T4E
Starting new chain with T4E
Starting new chain with T4E
Starting new chain with T4E
Starting new chain with T4E
Starting new chain with T4E
Starting new chain with T4E
Starting new chain with T4E
Starting new chain with T4E
Starting new chain with T4E
Starting new chain with T4E
Starting new chain with T4E
Starting new chain with T4E
Starting new chain with T4E
Starting new chain with T4E
Starting new chain with T4E
Starting new chain with T4E
Starting new chain with T4E
Starting new chain with T4E
Starting new chain with T4E
Starting new chain with T4E
Starting new chain with T4E
Starting new chain with T4E
Starting new chain with T4E
Starting new chain with T4E
Starting new chain with T4E
Starting new chain with T4E
Starting new chain with T4E
Starting new chain with T4E
Starting new chain with T4E
Starting new chain with T4E
Starting new chain with T4E
Starting new chain with T4E
Starting new chain with T4E
Starting new chain with T4E
Starting new chain with T4E
Starting new chain with T4E
Starting new chain with T4E
Starting new chain with T4E
Starting new chain with T4E
Starting new chain with T4E
Starting new chain with T4E
Starting new chain with T4E
Starting new chain with T4E
Starting new chain with T4E
Starting new chain with T4E
Starting new chain with T4E
Starting new chain with T4E
Starting new chain with T4E
Starting new chain with T4E
Starting new chain with T4E
Starting new chain with T4E
Starting new chain with T4E
Starting new chain with T4E
Starting new chain with T4E
Starting new chain with T4E
Starting new chain with T4E
Starting new chain with T4E
Starting new chain with T4E
Starting new chain with T4E
Starting new chain with T4E
Starting new chain with T4E
Starting new chain with T4E
Starting new chain with T4E
Starting new chain with T4E
Starting new chain with T4E
Starting new chain with T4E
Starting new chain with T4E
Starting new chain with T4E
Starting new chain with T4E
Starting new chain with T4E
Starting new chain with T4E
Starting new chain with T4E
Starting new chain with T4E
Starting new chain with T4E
Starting new chain with T4E
Starting new chain with T4E
Starting new chain with T4E
Starting new chain with T4E
Starting new chain with T4E
Starting new chain with T4E
Starting new chain with T4E
Starting new chain with T4E
Starting new chain with T4E
Starting new chain with T4E
Starting new chain with T4E
Starting new chain with T4E
Starting new chain with T4E
Starting new chain with T4E
Starting new chain with T4E
Starting new chain with T4E
Starting new chain with T4E
Starting new chain with T4E
Starting new chain with T4E
Starting new chain with T4E
Starting new chain with T4E
Starting new chain with T4E
Starting new chain with T4E
Starting new chain with T4E
Starting new chain with T4E
Starting new chain with T4E
Starting new chain with T4E
Starting new chain with T4E
Starting new chain with T4E
Starting new chain with T4E
Starting new chain with T4E
Starting new chain with T4E
Starting new chain with T4E
Starting new chain with T4E
Starting new chain with T4E
Starting new chain with T4E
Starting new chain with T4E
Starting new chain with T4E
Starting new chain with T4E
Starting new chain with T4E
Starting new chain with T4E
Starting new chain with T4E
Starting new chain with T4E
Starting new chain with T4E
Starting new chain with T4E
Starting new chain with T4E
Starting new chain with T4E
Starting new chain with T4E
Starting new chain with T4E
Starting new chain with T4E
Starting new chain with T4E
Starting new chain with T4E
Starting new chain with T4E
Starting new chain with T4E
Starting new chain with T4E
Starting new chain with T4E
Starting new chain with T4E
Starting new chain with T4E
Starting new chain with T4E
Starting new chain with T4E
Starting new chain with T4E
Starting new chain with T4E
Starting new chain with T4E
Starting new chain with T4E
Starting new chain with T4E
Starting new chain with T4E
Starting new chain with T4E
Starting new chain with T4E
Starting new chain with T4E
Starting new chain with T4E
Starting new chain with T4E
Starting new chain with T4E
Starting new chain with T4E
Starting new chain with T4E
Starting new chain with T4E
Starting new chain with T4E
Starting new chain with T4E
Starting new chain with T4E
Starting new chain with T4E
Starting new chain with T4E
Starting new chain with T4E
Starting new chain with T4E
Starting new chain with T4E
Starting new chain with T4E
Starting new chain with T4E
Starting new chain with T4E
Starting new chain with T4E
Starting new chain with T4E
Starting new chain with T4E
Starting new chain with T4E
Starting new chain with T4E
Starting new chain with T4E
Starting new chain with T4E
Starting new chain with T4E
Starting new chain with T4E
Starting new chain with T4E
Starting new chain with T4E
Starting new chain with T4E
Starting new chain with T4E
Starting new chain with T4E
Starting new chain with T4E
Starting new chain with T4E
Starting new chain with T4E
Starting new chain with T4E
Starting new chain with T4E
Starting new chain with T4E
Starting new chain with T4E
Starting new chain with T4E
Starting new chain with T4E
Starting new chain with T4E
Starting new chain with T4E
Starting new chain with T4E
Starting new chain with T4E
Starting new chain with T4E
Starting new chain with T4E
Starting new chain with T4E
Starting new chain with T4E
Starting new chain with T4E
Starting new chain with T4E
Starting new chain with T4E
Starting new chain with T4E
Starting new chain with T4E
Starting new chain with T4E
Starting new chain with T4E
Starting new chain with T4E
Starting new chain with T4E
Starting new chain with T4E
Starting new chain with T4E
Starting new chain with T4E
Starting new chain with T4E
Starting new chain with T4E
Starting new chain with T4E
Starting new chain with T4E
Starting new chain with T4E
Starting new chain with T4E
Starting new chain with T4E
Starting new chain with T4E
Starting new chain with T4E
Starting new chain with T4E
Starting new chain with T4E
Starting new chain with T4E
Starting new chain with T4E
Starting new chain with T4E
Starting new chain with T4E
Starting new chain with T4E
Starting new chain with T4E
Starting new chain with T4E
Starting new chain with T4E
Starting new chain with T4E
Starting new chain with T4E
Starting new chain with T4E
Starting new chain with T4E
Starting new chain with T4E
Starting new chain with T4E
Starting new chain with T4E
Starting new chain with T4E
Starting new chain with T4E
Starting new chain with T4E
Starting new chain with T4E
Starting new chain with T4E
Starting new chain with T4E
Starting new chain with T4E
Starting new chain with T4E
Starting new chain with T4E
Starting new chain with T4E
Starting new chain with T4E
Starting new chain with T4E
Starting new chain with T4E
Starting new chain with T4E
Starting new chain with T4E
Starting new chain with T4E
Starting new chain with T4E
Starting new chain with T4E
Starting new chain with T4E
Starting new chain with T4E
Starting new chain with T4E
Starting new chain with T4E
Starting new chain with T4E
Starting new chain with T4E
Starting new chain with T4E
Starting new chain with T4E
Starting new chain with T4E
Starting new chain with T4E
Starting new chain with T4E
Starting new chain with T4E
Starting new chain with T4E
Starting new chain with T4E
Starting new chain with T4E
Starting new chain with T4E
Starting new chain with T4E
Starting new chain with T4E
Starting new chain with T4E
Starting new chain with T4E
Starting new chain with T4E
Starting new chain with T4E
Starting new chain with T4E
Starting new chain with T4E
Starting new chain with T4E
Starting new chain with T4E
Starting new chain with T4E
Starting new chain with T4E
Starting new chain with T4E
Starting new chain with T4E
Starting new chain with T4E
Starting new chain with T4E
Starting new chain with T4E
Starting new chain with T4E
Starting new chain with T4E
Starting new chain with T4E
Starting new chain with T4E
Starting new chain with T4E
Starting new chain with T4E
Starting new chain with T4E
Starting new chain with T4E
Starting new chain with T4E
Starting new chain with T4E
Starting new chain with T4E
Starting new chain with T4E
Starting new chain with T4E
Starting new chain with T4E
Starting new chain with T4E
Starting new chain with T4E
Starting new chain with T4E
Starting new chain with T4E
Starting new chain with T4E
Starting new chain with T4E
Starting new chain with T4E
Starting new chain with T4E
Starting new chain with T4E
Starting new chain with T4E
Starting new chain with T4E
Starting new chain with T4E
Starting new chain with T4E
Starting new chain with T4E
Starting new chain with T4E
Starting new chain with T4E
Starting new chain with T4E
Starting new chain with T4E
Starting new chain with T4E
Starting new chain with T4E
Starting new chain with T4E
Starting new chain with T4E
Starting new chain with T4E
Starting new chain with T4E
Starting new chain with T4E
Starting new chain with T4E
Starting new chain with T4E
Starting new chain with T4E
Starting new chain with T4E
Starting new chain with T4E
Starting new chain with T4E
Starting new chain with T4E
Starting new chain with T4E
Starting new chain with T4E
Starting new chain with T4E
Starting new chain with T4E
Starting new chain with T4E
Starting new chain with T4E
Starting new chain with T4E
Starting new chain with T4E
Starting new chain with T4E
Starting new chain with T4E
Starting new chain with T4E
Starting new chain with T4E
Starting new chain with T4E
Starting new chain with T4E
Starting new chain with T4E
Starting new chain with T4E
Starting new chain with T4E
Starting new chain with T4E
Starting new chain with T4E
Starting new chain with T4E
Starting new chain with T4E
Starting new chain with T4E
Starting new chain with T4E
Starting new chain with T4E
Starting new chain with T4E
Starting new chain with T4E
Starting new chain with T4E
Starting new chain with T4E
Starting new chain with T4E
Starting new chain with T4E
Starting new chain with T4E
Starting new chain with T4E
Starting new chain with T4E
Starting new chain with T4E
Starting new chain with T4E
Starting new chain with T4E
Starting new chain with T4E
Starting new chain with T4E
Starting new chain with T4E
Starting new chain with T4E
Starting new chain with T4E
Starting new chain with T4E
Starting new chain with T4E
Starting new chain with T4E
Starting new chain with T4E
Starting new chain with T4E
Starting new chain with T4E
Starting new chain with T4E
Starting new chain with T4E
Starting new chain with T4E
Starting new chain with T4E
Starting new chain with T4E
Starting new chain with T4E
Starting new chain with T4E
Starting new chain with T4E
Starting new chain with T4E
Starting new chain with T4E
Starting new chain with T4E
Starting new chain with T4E
Starting new chain with T4E
Starting new chain with T4E
Starting new chain with T4E
Starting new chain with T4E
Starting new chain with T4E
Starting new chain with T4E
Starting new chain with T4E
Starting new chain with T4E
Starting new chain with T4E
Starting new chain with T4E
Starting new chain with T4E
Starting new chain with T4E
Starting new chain with T4E
Starting new chain with T4E
Starting new chain with T4E
Starting new chain with T4E
Starting new chain with T4E
Starting new chain with T4E
Starting new chain with T4E
Starting new chain with T4E
Starting new chain with T4E
Starting new chain with T4E
Starting new chain with T4E
Starting new chain with T4E
Starting new chain with T4E
Starting new chain with T4E
Starting new chain with T4E
Starting new chain with T4E
Starting new chain with T4E
Starting new chain with T4E
Starting new chain with T4E
Starting new chain with T4E
Starting new chain with T4E
Starting new chain with T4E
Starting new chain with T4E
Starting new chain with T4E
Starting new chain with T4E
Starting new chain with T4E
Starting new chain with T4E
Starting new chain with T4E
Starting new chain with T4E
Starting new chain with T4E
Starting new chain with T4E
Starting new chain with T4E
Starting new chain with T4E
Starting new chain with T4E
Starting new chain with T4E
Starting new chain with T4E
Starting new chain with T4E
Starting new chain with T4E
Starting new chain with T4E
Starting new chain with T4E
Starting new chain with T4E
Starting new chain with T4E
Starting new chain with T4E
Starting new chain with T4E
Starting new chain with T4E
Starting new chain with T4E
Starting new chain with T4E
Starting new chain with T4E
Starting new chain with T4E
Starting new chain with T4E
Starting new chain with T4E
Starting new chain with T4E
Starting new chain with T4E
Starting new chain with T4E
Starting new chain with T4E
Starting new chain with T4E
Starting new chain with T4E
Starting new chain with T4E
Starting new chain with T4E
Starting new chain with T4E
Starting new chain with T4E
Starting new chain with T4E
Starting new chain with T4E
Starting new chain with T4E
Starting new chain with T4E
Starting new chain with T4E
Starting new chain with T4E
Starting new chain with T4E
Starting new chain with T4E
Starting new chain with T4E
Starting new chain with T4E
Starting new chain with T4E
Starting new chain with T4E
Starting new chain with T4E
Starting new chain with T4E
Starting new chain with T4E
Starting new chain with T4E
Starting new chain with T4E
Starting new chain with T4E
Starting new chain with T4E
Starting new chain with T4E
Starting new chain with T4E
Starting new chain with T4E
Starting new chain with T4E
Starting new chain with T4E
Starting new chain with T4E
Starting new chain with T4E
Starting new chain with T4E
Starting new chain with T4E
Starting new chain with T4E
Starting new chain with T4E
Starting new chain with T4E
Starting new chain with T4E
Starting new chain with T4E
Starting new chain with T4E
Starting new chain with T4E
Starting new chain with T4E
Starting new chain with T4E
Starting new chain with T4E
Starting new chain with T4E
Starting new chain with T4E
Starting new chain with T4E
Starting new chain with T4E
Starting new chain with T4E
Starting new chain with T4E
Starting new chain with T4E
Starting new chain with T4E
Starting new chain with T4E
Starting new chain with T4E
Starting new chain with T4E
Starting new chain with T4E
Starting new chain with T4E
Starting new chain with T4E
Starting new chain with T4E
Starting new chain with T4E
Starting new chain with T4E
Starting new chain with T4E
Starting new chain with T4E
Starting new chain with T4E
Starting new chain with T4E
Starting new chain with T4E
Starting new chain with T4E
Starting new chain with T4E
Starting new chain with T4E
Starting new chain with T4E
Starting new chain with T4E
Starting new chain with T4E
Starting new chain with T4E
Starting new chain with T4E
Starting new chain with T4E
Starting new chain with T4E
Starting new chain with T4E
Starting new chain with T4E
Starting new chain with T4E
Starting new chain with T4E
Starting new chain with T4E
Starting new chain with T4E
Starting new chain with T4E
Starting new chain with T4E
Starting new chain with T4E
Starting new chain with T4E
Starting new chain with T4E
Starting new chain with T4E
Starting new chain with T4E
Starting new chain with T4E
Starting new chain with T4E
Starting new chain with T4E
Starting new chain with T4E
Starting new chain with T4E
Starting new chain with T4E
Starting new chain with T4E
Starting new chain with T4E
Starting new chain with T4E
Starting new chain with T4E
Starting new chain with T4E
Starting new chain with T4E
Starting new chain with T4E
Starting new chain with T4E
Starting new chain with T4E
Starting new chain with T4E
Starting new chain with T4E
Starting new chain with T4E
Starting new chain with T4E
Starting new chain with T4E
Starting new chain with T4E
Starting new chain with T4E
Starting new chain with T4E
Starting new chain with T4E
Starting new chain with T4E
Starting new chain with T4E
Starting new chain with T4E
Starting new chain with T4E
Starting new chain with T4E
Starting new chain with T4E
Starting new chain with T4E
Starting new chain with T4E
Starting new chain with T4E
Starting new chain with T4E
Starting new chain with T4E
Starting new chain with T4E
Starting new chain with T4E
Starting new chain with T4E
Starting new chain with T4E
Starting new chain with T4E
Starting new chain with T4E
Starting new chain with T4E
Starting new chain with T4E
Starting new chain with T4E
Starting new chain with T4E
Starting new chain with T4E
Starting new chain with T4E
Starting new chain with T4E
Starting new chain with T4E
Starting new chain with T4E
Starting new chain with T4E
Starting new chain with T4E
Starting new chain with T4E
Starting new chain with T4E
Starting new chain with T4E
Starting new chain with T4E
Starting new chain with T4E
Starting new chain with T4E
Starting new chain with T4E
Starting new chain with T4E
Starting new chain with T4E
Starting new chain with T4E
Starting new chain with T4E
Starting new chain with T4E
Starting new chain with T4E
Starting new chain with T4E
Starting new chain with T4E
Starting new chain with T4E
Starting new chain with T4E
Starting new chain with T4E
Starting new chain with T4E
Starting new chain with T4E
Starting new chain with T4E
Starting new chain with T4E
Starting new chain with T4E
Starting new chain with T4E
Starting new chain with T4E
Starting new chain with T4E
Starting new chain with T4E
Starting new chain with T4E
Starting new chain with T4E
Starting new chain with T4E
Starting new chain with T4E
Starting new chain with T4E
Starting new chain with T4E
Starting new chain with T4E
Starting new chain with T4E
Starting new chain with T4E
Starting new chain with T4E
Starting new chain with T4E
Starting new chain with T4E
Starting new chain with T4E
Starting new chain with T4E
Starting new chain with T4E
Starting new chain with T4E
Starting new chain with T4E
Starting new chain with T4E
Starting new chain with T4E
Starting new chain with T4E
Starting new chain with T4E
Starting new chain with T4E
Starting new chain with T4E
Starting new chain with T4E
Starting new chain with T4E
Starting new chain with T4E
Starting new chain with T4E
Starting new chain with T4E
Starting new chain with T4E
Starting new chain with T4E
Starting new chain with T4E
Starting new chain with T4E
Starting new chain with T4E
Starting new chain with T4E
Starting new chain with T4E
Starting new chain with T4E
Starting new chain with T4E
Starting new chain with T4E
Starting new chain with T4E
Starting new chain with T4E
Starting new chain with T4E
Starting new chain with T4E
Starting new chain with T4E
Starting new chain with T4E
Starting new chain with T4E
Starting new chain with T4E
Starting new chain with T4E
Starting new chain with T4E
Starting new chain with T4E
Starting new chain with T4E
Starting new chain with T4E
Starting new chain with T4E
Starting new chain with T4E
Starting new chain with T4E
Starting new chain with T4E
Starting new chain with T4E
Starting new chain with T4E
Starting new chain with T4E
Starting new chain with T4E
Starting new chain with T4E
Starting new chain with T4E
Starting new chain with T4E
Starting new chain with T4E
Starting new chain with T4E
Starting new chain with T4E
Starting new chain with T4E
Starting new chain with T4E
Starting new chain with T4E
Starting new chain with T4E
Starting new chain with T4E
Starting new chain with T4E
Starting new chain with T4E
Starting new chain with T4E
Starting new chain with T4E
Starting new chain with T4E
Starting new chain with T4E
Starting new chain with T4E
Starting new chain with T4E
Starting new chain with T4E
Starting new chain with T4E
Starting new chain with T4E
Starting new chain with T4E
Starting new chain with T4E
Starting new chain with T4E
Starting new chain with T4E
Starting new chain with T4E
Starting new chain with T4E
Starting new chain with T4E
Starting new chain with T4E
Starting new chain with T4E
Starting new chain with T4E
Starting new chain with T4E
Starting new chain with T4E
Starting new chain with T4E
Starting new chain with T4E
Starting new chain with T4E
Starting new chain with T4E
Starting new chain with T4E
Starting new chain with T4E
Starting new chain with T4E
Starting new chain with T4E
Starting new chain with T4E
Starting new chain with T4E
Starting new chain with T4E
Starting new chain with T4E
Starting new chain with T4E
Starting new chain with T4E
Starting new chain with T4E
Starting new chain with T4E
Starting new chain with T4E
Starting new chain with T4E
Starting new chain with T4E
Starting new chain with T4E
Starting new chain with T4E
Starting new chain with T4E
Starting new chain with T4E
Starting new chain with T4E
Starting new chain with T4E
Starting new chain with T4E
Starting new chain with T4E
Starting new chain with T4E
Starting new chain with T4E
Starting new chain with T4E
Starting new chain with T4E
Starting new chain with T4E
Starting new chain with T4E
Starting new chain with T4E
Starting new chain with T4E
Starting new chain with T4E
Starting new chain with T4E
Starting new chain with T4E
Starting new chain with T4E
Starting new chain with T4E
Starting new chain with T4E
Starting new chain with T4E
Starting new chain with T4E
Starting new chain with T4E
Starting new chain with T4E
Starting new chain with T4E
Starting new chain with T4E
Starting new chain with T4E
Starting new chain with T4E
Starting new chain with T4E
Starting new chain with T4E
Starting new chain with T4E
Starting new chain with T4E
Starting new chain with T4E
Starting new chain with T4E
Starting new chain with T4E
Starting new chain with T4E
Starting new chain with T4E
Starting new chain with T4E
Starting new chain with T4E
Starting new chain with T4E
Starting new chain with T4E
Starting new chain with T4E
Starting new chain with T4E
Starting new chain with T4E
Starting new chain with T4E
Starting new chain with T4E
Starting new chain with T4E
Starting new chain with T4E
Starting new chain with T4E
Starting new chain with T4E
Starting new chain with T4E
Starting new chain with T4E
Starting new chain with T4E
Starting new chain with T4E
Starting new chain with T4E
Starting new chain with T4E
Starting new chain with T4E
Starting new chain with T4E
Starting new chain with T4E
Starting new chain with T4E
Starting new chain with T4E
Starting new chain with T4E
Starting new chain with T4E
Starting new chain with T4E
Starting new chain with T4E
Starting new chain with T4E
Starting new chain with T4E
Starting new chain with T4E
Starting new chain with T4E
Starting new chain with T4E
Starting new chain with T4E
Starting new chain with T4E
Starting new chain with T4E
Starting new chain with T4E
Starting new chain with T4E
Starting new chain with T4E
Starting new chain with T4E
Starting new chain with T4E
Starting new chain with T4E
Starting new chain with T4E
Starting new chain with T4E
Starting new chain with T4E
Starting new chain with T4E
Starting new chain with T4E
Starting new chain with T4E
Starting new chain with T4E
Starting new chain with T4E
Starting new chain with T4E
Starting new chain with T4E
Starting new chain with T4E
Starting new chain with T4E
Starting new chain with T4E
Starting new chain with T4E
Starting new chain with T4E
Starting new chain with T4E
Starting new chain with T4E
Starting new chain with T4E
Starting new chain with T4E
Starting new chain with T4E
Starting new chain with T4E
Starting new chain with T4E
Starting new chain with T4E
Starting new chain with T4E
Starting new chain with T4E
Starting new chain with T4E
Starting new chain with T4E
Starting new chain with T4E
Starting new chain with T4E
Starting new chain with T4E
Starting new chain with T4E
Starting new chain with T4E
Starting new chain with T4E
Starting new chain with T4E
Starting new chain with T4E
Starting new chain with T4E
Starting new chain with T4E
Starting new chain with T4E
Starting new chain with T4E
Starting new chain with T4E
Starting new chain with T4E
Starting new chain with T4E
Starting new chain with T4E
Starting new chain with T4E
Starting new chain with T4E
Starting new chain with T4E
Starting new chain with T4E
Starting new chain with T4E
Starting new chain with T4E
Starting new chain with T4E
Starting new chain with T4E
Starting new chain with T4E
Starting new chain with T4E
Starting new chain with T4E
Starting new chain with T4E
Starting new chain with T4E
Starting new chain with T4E
Starting new chain with T4E
Starting new chain with T4E
Starting new chain with T4E
Starting new chain with T4E
Starting new chain with T4E
Starting new chain with T4E
Starting new chain with T4E
Starting new chain with T4E
Starting new chain with T4E
Starting new chain with T4E
Starting new chain with T4E
Starting new chain with T4E
Starting new chain with T4E
Starting new chain with T4E
Starting new chain with T4E
Starting new chain with T4E
Starting new chain with T4E
Starting new chain with T4E
Starting new chain with T4E
Starting new chain with T4E
Starting new chain with T4E
Starting new chain with T4E
Starting new chain with T4E
Starting new chain with T4E
Starting new chain with T4E
Starting new chain with T4E
Starting new chain with T4E
Starting new chain with T4E
Starting new chain with T4E
Starting new chain with T4E
Starting new chain with T4E
Starting new chain with T4E
Starting new chain with T4E
Starting new chain with T4E
Starting new chain with T4E
Starting new chain with T4E
Starting new chain with T4E
Starting new chain with T4E
Starting new chain with T4E
Starting new chain with T4E
Starting new chain with T4E
Starting new chain with T4E
Starting new chain with T4E
Starting new chain with T4E
Starting new chain with T4E
Starting new chain with T4E
Starting new chain with T4E
Starting new chain with T4E
Starting new chain with T4E
Starting new chain with T4E
Starting new chain with T4E
Starting new chain with T4E
Starting new chain with T4E
Starting new chain with T4E
Starting new chain with T4E
Starting new chain with T4E
Starting new chain with T4E
Starting new chain with T4E
Starting new chain with T4E
Starting new chain with T4E
Starting new chain with T4E
Starting new chain with T4E
Starting new chain with T4E
Starting new chain with T4E
Starting new chain with T4E
Starting new chain with T4E
Starting new chain with T4E
Starting new chain with T4E
Starting new chain with T4E
Starting new chain with T4E
Starting new chain with T4E
Starting new chain with T4E
Starting new chain with T4E
Starting new chain with T4E
Starting new chain with T4E
Starting new chain with T4E
Starting new chain with T4E
Starting new chain with T4E
Starting new chain with T4E
Starting new chain with T4E
Starting new chain with T4E
Starting new chain with T4E
Starting new chain with T4E
Starting new chain with T4E
Starting new chain with T4E
Starting new chain with T4E
Starting new chain with T4E
Starting new chain with T4E
Starting new chain with T4E
Starting new chain with T4E
Starting new chain with T4E
Starting new chain with T4E
Starting new chain with T4E
Starting new chain with T4E
Starting new chain with T4E
Starting new chain with T4E
Starting new chain with T4E
Starting new chain with T4E
Starting new chain with T4E
Starting new chain with T4E
Starting new chain with T4E
Starting new chain with T4E
Starting new chain with T4E
Starting new chain with T4E
Starting new chain with T4E
Starting new chain with T4E
Starting new chain with T4E
Starting new chain with T4E
Starting new chain with T4E
Starting new chain with T4E
Starting new chain with T4E
Starting new chain with T4E
Starting new chain with T4E
Starting new chain with T4E
Starting new chain with T4E
Starting new chain with T4E
Starting new chain with T4E
Starting new chain with T4E
Starting new chain with T4E
Starting new chain with T4E
Starting new chain with T4E
Starting new chain with T4E
Starting new chain with T4E
Starting new chain with T4E
Starting new chain with T4E
Starting new chain with T4E
Starting new chain with T4E
Starting new chain with T4E
Starting new chain with T4E
Starting new chain with T4E
Starting new chain with T4E
Starting new chain with T4E
Starting new chain with T4E
Starting new chain with T4E
Starting new chain with T4E
Starting new chain with T4E
Starting new chain with T4E
Starting new chain with T4E
Starting new chain with T4E
Starting new chain with T4E
Starting new chain with T4E
Starting new chain with T4E
Starting new chain with T4E
Starting new chain with T4E
Starting new chain with T4E
Starting new chain with T4E
Starting new chain with T4E
Starting new chain with T4E
Starting new chain with T4E
Starting new chain with T4E
Starting new chain with T4E
Starting new chain with T4E
Starting new chain with T4E
Starting new chain with T4E
Starting new chain with T4E
Starting new chain with T4E
Starting new chain with T4E
Starting new chain with T4E
Starting new chain with T4E
Starting new chain with T4E
Starting new chain with T4E
Starting new chain with T4E
Starting new chain with T4E
Starting new chain with T4E
Starting new chain with T4E
Starting new chain with T4E
Starting new chain with T4E
Starting new chain with T4E
Starting new chain with T4E
Starting new chain with T4E
Starting new chain with T4E
Starting new chain with T4E
Starting new chain with T4E
Starting new chain with T4E
Starting new chain with T4E
Starting new chain with T4E
Starting new chain with T4E
Starting new chain with T4E
Starting new chain with T4E
Starting new chain with T4E
Starting new chain with T4E
Starting new chain with T4E
Starting new chain with T4E
Starting new chain with T4E
Starting new chain with T4E
Starting new chain with T4E
Starting new chain with T4E
Starting new chain with T4E
Starting new chain with T4E
Starting new chain with T4E
Starting new chain with T4E
Starting new chain with T4E
Starting new chain with T4E
Starting new chain with T4E
Starting new chain with T4E
Starting new chain with T4E
Starting new chain with T4E
Starting new chain with T4E
Starting new chain with T4E
Starting new chain with T4E
Starting new chain with T4E
Starting new chain with T4E
Starting new chain with T4E
Starting new chain with T4E
Starting new chain with T4E
Starting new chain with T4E
Starting new chain with T4E
Starting new chain with T4E
Starting new chain with T4E
Starting new chain with T4E
Starting new chain with T4E
Starting new chain with T4E
Starting new chain with T4E
Starting new chain with T4E
Starting new chain with T4E
Starting new chain with T4E
Starting new chain with T4E
Starting new chain with T4E
Starting new chain with T4E
Starting new chain with T4E
Starting new chain with T4E
Starting new chain with T4E
Starting new chain with T4E
Starting new chain with T4E
Starting new chain with T4E
Starting new chain with T4E
Starting new chain with T4E
Starting new chain with T4E
Starting new chain with T4E
Starting new chain with T4E
Starting new chain with T4E
Starting new chain with T4E
Starting new chain with T4E
Starting new chain with T4E
Starting new chain with T4E
Starting new chain with T4E
Starting new chain with T4E
Starting new chain with T4E
Starting new chain with T4E
Starting new chain with T4E
Starting new chain with T4E
Starting new chain with T4E
Starting new chain with T4E
Starting new chain with T4E
Starting new chain with T4E
Starting new chain with T4E
Starting new chain with T4E
Starting new chain with T4E
Starting new chain with T4E
Starting new chain with T4E
Starting new chain with T4E
Starting new chain with T4E
Starting new chain with T4E
Starting new chain with T4E
Starting new chain with T4E
Starting new chain with T4E
Starting new chain with T4E
Starting new chain with T4E
Starting new chain with T4E
Starting new chain with T4E
Starting new chain with T4E
Starting new chain with T4E
Starting new chain with T4E
Starting new chain with T4E
Starting new chain with T4E
Starting new chain with T4E
Starting new chain with T4E
Starting new chain with T4E
Starting new chain with T4E
Starting new chain with T4E
Starting new chain with T4E
Starting new chain with T4E
Starting new chain with T4E
Starting new chain with T4E
Starting new chain with T4E
Starting new chain with T4E
Starting new chain with T4E
Starting new chain with T4E
Starting new chain with T4E
Starting new chain with T4E
Starting new chain with T4E
Starting new chain with T4E
Starting new chain with T4E
Starting new chain with T4E
Starting new chain with T4E
Starting new chain with T4E
Starting new chain with T4E
Starting new chain with T4E
Starting new chain with T4E
Starting new chain with T4E
Starting new chain with T4E
Starting new chain with T4E
Starting new chain with T4E
Starting new chain with T4E
Starting new chain with T4E
Starting new chain with T4E
Starting new chain with T4E
Starting new chain with T4E
Starting new chain with T4E
Starting new chain with T4E
Starting new chain with T4E
Starting new chain with T4E
Starting new chain with T4E
Starting new chain with T4E
Starting new chain with T4E
Starting new chain with T4E
Starting new chain with T4E
Starting new chain with T4E
Starting new chain with T4E
Starting new chain with T4E
Starting new chain with T4E
Starting new chain with T4E
Starting new chain with T4E
Starting new chain with T4E
Starting new chain with T4E
Starting new chain with T4E
Starting new chain with T4E
Starting new chain with T4E
Starting new chain with T4E
Starting new chain with T4E
Starting new chain with T4E
Starting new chain with T4E
Starting new chain with T4E
Starting new chain with T4E
Starting new chain with T4E
Starting new chain with T4E
Starting new chain with T4E
Starting new chain with T4E
Starting new chain with T4E
Starting new chain with T4E
Starting new chain with T4E
Starting new chain with T4E
Starting new chain with T4E
Starting new chain with T4E
Starting new chain with T4E
Starting new chain with T4E
Starting new chain with T4E
Starting new chain with T4E
Starting new chain with T4E
Starting new chain with T4E
Starting new chain with T4E
Starting new chain with T4E
Starting new chain with T4E
Starting new chain with T4E
Starting new chain with T4E
Starting new chain with T4E
Starting new chain with T4E
Starting new chain with T4E
Starting new chain with T4E
Starting new chain with T4E
Starting new chain with T4E
Starting new chain with T4E
Starting new chain with T4E
Starting new chain with T4E
Starting new chain with T4E
Starting new chain with T4E
Starting new chain with T4E
Starting new chain with T4E
Starting new chain with T4E
Starting new chain with T4E
Starting new chain with T4E
Starting new chain with T4E
Starting new chain with T4E
Starting new chain with T4E
Starting new chain with T4E
Starting new chain with T4E
Starting new chain with T4E
Starting new chain with T4E
Starting new chain with T4E
Starting new chain with T4E
Starting new chain with T4E
Starting new chain with T4E
Starting new chain with T4E
Starting new chain with T4E
Starting new chain with T4E
Starting new chain with T4E
Starting new chain with T4E
Starting new chain with T4E
Starting new chain with T4E
Starting new chain with T4E
Starting new chain with T4E
Starting new chain with T4E
Starting new chain with T4E
Starting new chain with T4E
Starting new chain with T4E
Starting new chain with T4E
Starting new chain with T4E
Starting new chain with T4E
Starting new chain with T4E
Starting new chain with T4E
Starting new chain with T4E
Starting new chain with T4E
Starting new chain with T4E
Starting new chain with T4E
Starting new chain with T4E
Starting new chain with T4E
Starting new chain with T4E
Starting new chain with T4E
Starting new chain with T4E
Starting new chain with T4E
Starting new chain with T4E
Starting new chain with T4E
Starting new chain with T4E
Starting new chain with T4E
Starting new chain with T4E
Starting new chain with T4E
Starting new chain with T4E
Starting new chain with T4E
Starting new chain with T4E
Starting new chain with T4E
Starting new chain with T4E
Starting new chain with T4E
Starting new chain with T4E
Starting new chain with T4E
Starting new chain with T4E
Starting new chain with T4E
Starting new chain with T4E
Starting new chain with T4E
Starting new chain with T4E
Starting new chain with T4E
Starting new chain with T4E
Starting new chain with T4E
Starting new chain with T4E
Starting new chain with T4E
Starting new chain with T4E
Starting new chain with T4E
Starting new chain with T4E
Starting new chain with T4E
Starting new chain with T4E
Starting new chain with T4E
Starting new chain with T4E
Starting new chain with T4E
Starting new chain with T4E
Starting new chain with T4E
Starting new chain with T4E
Starting new chain with T4E
Starting new chain with T4E
Starting new chain with T4E
Starting new chain with T4E
Starting new chain with T4E
Starting new chain with T4E
Starting new chain with T4E
Starting new chain with T4E
Starting new chain with T4E
Starting new chain with T4E
Starting new chain with T4E
Starting new chain with T4E
Starting new chain with T4E
Starting new chain with T4E
Starting new chain with T4E
Starting new chain with T4E
Starting new chain with T4E
Starting new chain with T4E
Starting new chain with T4E
Starting new chain with T4E
Starting new chain with T4E
Starting new chain with T4E
Starting new chain with T4E
Starting new chain with T4E
Starting new chain with T4E
Starting new chain with T4E
Starting new chain with T4E
Starting new chain with T4E
Starting new chain with T4E
Starting new chain with T4E
Starting new chain with T4E
Starting new chain with T4E
Starting new chain with T4E
Starting new chain with T4E
Starting new chain with T4E
Starting new chain with T4E
Starting new chain with T4E
Starting new chain with T4E
Starting new chain with T4E
Starting new chain with T4E
Starting new chain with T4E
Starting new chain with T4E
Starting new chain with T4E
Starting new chain with T4E
Starting new chain with T4E
Starting new chain with T4E
Starting new chain with T4E
Starting new chain with T4E
Starting new chain with T4E
Starting new chain with T4E
Starting new chain with T4E
Starting new chain with T4E
Starting new chain with T4E
Starting new chain with T4E
Starting new chain with T4E
Starting new chain with T4E
Starting new chain with T4E
Starting new chain with T4E
Starting new chain with T4E
Starting new chain with T4E
Starting new chain with T4E
Starting new chain with T4E
Starting new chain with T4E
Starting new chain with T4E
Starting new chain with T4E
Starting new chain with T4E
Starting new chain with T4E
Starting new chain with T4E
Starting new chain with T4E
Starting new chain with T4E
Starting new chain with T4E
Starting new chain with T4E
Starting new chain with T4E
Starting new chain with T4E
Starting new chain with T4E
Starting new chain with T4E
Starting new chain with T4E
Starting new chain with T4E
Starting new chain with T4E
Starting new chain with T4E
Starting new chain with T4E
Starting new chain with T4E
Starting new chain with T4E
Starting new chain with T4E
Starting new chain with T4E
Starting new chain with T4E
Starting new chain with T4E
Starting new chain with T4E
Starting new chain with T4E
Starting new chain with T4E
Starting new chain with T4E
Starting new chain with T4E
Starting new chain with T4E
Starting new chain with T4E
Starting new chain with T4E
Starting new chain with T4E
Starting new chain with T4E
Starting new chain with T4E
Starting new chain with T4E
Starting new chain with T4E
Starting new chain with T4E
Starting new chain with T4E
Starting new chain with T4E
Starting new chain with T4E
Starting new chain with T4E
Starting new chain with T4E
Starting new chain with T4E
Starting new chain with T4E
Starting new chain with T4E
Starting new chain with T4E
Starting new chain with T4E
Starting new chain with T4E
Starting new chain with T4E
Starting new chain with T4E
Starting new chain with T4E
Starting new chain with T4E
Starting new chain with T4E
Starting new chain with T4E
Starting new chain with T4E
Starting new chain with T4E
Starting new chain with T4E
Starting new chain with T4E
Starting new chain with T4E
Starting new chain with T4E
Starting new chain with T4E
Starting new chain with T4E
Starting new chain with T4E
Starting new chain with T4E
Starting new chain with T4E
Starting new chain with T4E
Starting new chain with T4E
Starting new chain with T4E
Starting new chain with T4E
Starting new chain with T4E
Starting new chain with T4E
Starting new chain with T4E
Starting new chain with T4E
Starting new chain with T4E
Starting new chain with T4E
Starting new chain with T4E
Starting new chain with T4E
Starting new chain with T4E
Starting new chain with T4E
Starting new chain with T4E
Starting new chain with T4E
Starting new chain with T4E
Starting new chain with T4E
Starting new chain with T4E
Starting new chain with T4E
Starting new chain with T4E
Starting new chain with T4E
Starting new chain with T4E
Starting new chain with T4E
Starting new chain with T4E
Starting new chain with T4E
Starting new chain with T4E
Starting new chain with T4E
Starting new chain with T4E
Starting new chain with T4E
Starting new chain with T4E
Starting new chain with T4E
Starting new chain with T4E
Starting new chain with T4E
Starting new chain with T4E
Starting new chain with T4E
Starting new chain with T4E
Starting new chain with T4E
Starting new chain with T4E
Starting new chain with T4E
Starting new chain with T4E
Starting new chain with T4E
Starting new chain with T4E
Starting new chain with T4E
Starting new chain with T4E
Starting new chain with T4E
Starting new chain with T4E
Starting new chain with T4E
Starting new chain with T4E
Starting new chain with T4E
Starting new chain with T4E
Starting new chain with T4E
Starting new chain with T4E
Starting new chain with T4E
Starting new chain with T4E
Starting new chain with T4E
Starting new chain with T4E
Starting new chain with T4E
Starting new chain with T4E
Starting new chain with T4E
Starting new chain with T4E
Starting new chain with T4E
Starting new chain with T4E
Starting new chain with T4E
Starting new chain with T4E
Starting new chain with T4E
Starting new chain with T4E
Starting new chain with T4E
Starting new chain with T4E
Starting new chain with T4E
Starting new chain with T4E
Starting new chain with T4E
Starting new chain with T4E
Starting new chain with T4E
Starting new chain with T4E
Starting new chain with T4E
Starting new chain with T4E
Starting new chain with T4E
Starting new chain with T4E
Starting new chain with T4E
Starting new chain with T4E
Starting new chain with T4E
Starting new chain with T4E
Starting new chain with T4E
Starting new chain with T4E
Starting new chain with T4E
Starting new chain with T4E
Starting new chain with T4E
Starting new chain with T4E
Starting new chain with T4E
Starting new chain with T4E
Starting new chain with T4E
Starting new chain with T4E
Starting new chain with T4E
Starting new chain with T4E
Starting new chain with T4E
Starting new chain with T4E
Starting new chain with T4E
Starting new chain with T4E
Starting new chain with T4E
Starting new chain with T4E
Starting new chain with T4E
Starting new chain with T4E
Starting new chain with T4E
Starting new chain with T4E
Starting new chain with T4E
Starting new chain with T4E
Starting new chain with T4E
Starting new chain with T4E
Starting new chain with T4E
Starting new chain with T4E
Starting new chain with T4E
Starting new chain with T4E
Starting new chain with T4E
Starting new chain with T4E
Starting new chain with T4E
Starting new chain with T4E
Starting new chain with T4E
Starting new chain with T4E
Starting new chain with T4E
Starting new chain with T4E
Starting new chain with T4E
Starting new chain with T4E
Starting new chain with T4E
Starting new chain with T4E
Starting new chain with T4E
Starting new chain with T4E
Starting new chain with T4E
Starting new chain with T4E
Starting new chain with T4E
Starting new chain with T4E
Starting new chain with T4E
Starting new chain with T4E
Starting new chain with T4E
Starting new chain with T4E
Starting new chain with T4E
Starting new chain with T4E
Starting new chain with T4E
Starting new chain with T4E
Starting new chain with T4E
Starting new chain with T4E
Starting new chain with T4E
Starting new chain with T4E
Starting new chain with T4E
Starting new chain with T4E
Starting new chain with T4E
Starting new chain with T4E
Starting new chain with T4E
Starting new chain with T4E
Starting new chain with T4E
Starting new chain with T4E
Starting new chain with T4E
Starting new chain with T4E
Starting new chain with T4E
Starting new chain with T4E
Starting new chain with T4E
Starting new chain with T4E
Starting new chain with T4E
Starting new chain with T4E
Starting new chain with T4E
Starting new chain with T4E
Starting new chain with T4E
Starting new chain with T4E
Starting new chain with T4E
Starting new chain with T4E
Starting new chain with T4E
Starting new chain with T4E
Starting new chain with T4E
Starting new chain with T4E
Starting new chain with T4E
Starting new chain with T4E
Starting new chain with T4E
Starting new chain with T4E
Starting new chain with T4E
Starting new chain with T4E
Starting new chain with T4E
Starting new chain with T4E
Starting new chain with T4E
Starting new chain with T4E
Starting new chain with T4E
Starting new chain with T4E
Starting new chain with T4E
Starting new chain with T4E
Starting new chain with T4E
Starting new chain with T4E
Starting new chain with T4E
Starting new chain with T4E
Starting new chain with T4E
Starting new chain with T4E
Starting new chain with T4E
Starting new chain with T4E
Starting new chain with T4E
Starting new chain with T4E
Starting new chain with T4E
Starting new chain with T4E
Starting new chain with T4E
Starting new chain with T4E
Starting new chain with T4E
Starting new chain with T4E
Starting new chain with T4E
Starting new chain with T4E
Starting new chain with T4E
Starting new chain with T4E
Starting new chain with T4E
Starting new chain with T4E
Starting new chain with T4E
Starting new chain with T4E
Starting new chain with T4E
Starting new chain with T4E
Starting new chain with T4E
Starting new chain with T4E
Starting new chain with T4E
Starting new chain with T4E
Starting new chain with T4E
Starting new chain with T4E
Starting new chain with T4E
Starting new chain with T4E
Starting new chain with T4E
Starting new chain with T4E
Starting new chain with T4E
Starting new chain with T4E
Starting new chain with T4E
Starting new chain with T4E
Starting new chain with T4E
Starting new chain with T4E
Starting new chain with T4E
Starting new chain with T4E
Starting new chain with T4E
Starting new chain with T4E
Starting new chain with T4E
Starting new chain with T4E
Starting new chain with T4E
Starting new chain with T4E
Starting new chain with T4E
Starting new chain with T4E
Starting new chain with T4E
Starting new chain with T4E
Starting new chain with T4E
Starting new chain with T4E
Starting new chain with T4E
Starting new chain with T4E
Starting new chain with T4E
Starting new chain with T4E
Starting new chain with T4E
Starting new chain with T4E
Starting new chain with T4E
Starting new chain with T4E
Starting new chain with T4E
Starting new chain with T4E
Starting new chain with T4E
Starting new chain with T4E
Starting new chain with T4E
Starting new chain with T4E
Starting new chain with T4E
Starting new chain with T4E
Starting new chain with T4E
Starting new chain with T4E
Starting new chain with T4E
Starting new chain with T4E
Starting new chain with T4E
Starting new chain with T4E
Starting new chain with T4E
Starting new chain with T4E
Starting new chain with T4E
Starting new chain with T4E
Starting new chain with T4E
Starting new chain with T4E
Starting new chain with T4E
Starting new chain with T4E
Starting new chain with T4E
Starting new chain with T4E
Starting new chain with T4E
Starting new chain with T4E
Starting new chain with T4E
Starting new chain with T4E
Starting new chain with T4E
Starting new chain with T4E
Starting new chain with T4E
Starting new chain with T4E
Starting new chain with T4E
Starting new chain with T4E
Starting new chain with T4E
Starting new chain with T4E
Starting new chain with T4E
Starting new chain with T4E
Starting new chain with T4E
Starting new chain with T4E
Starting new chain with T4E
Starting new chain with T4E
Starting new chain with T4E
Starting new chain with T4E
Starting new chain with T4E
Starting new chain with T4E
Starting new chain with T4E
Starting new chain with T4E
Starting new chain with T4E
Starting new chain with T4E
Starting new chain with T4E
Starting new chain with T4E
Starting new chain with T4E
Starting new chain with T4E
Starting new chain with T4E
Starting new chain with T4E
Starting new chain with T4E
Starting new chain with T4E
Starting new chain with T4E
Starting new chain with T4E
Starting new chain with T4E
Starting new chain with T4E
Starting new chain with T4E
Starting new chain with T4E
Starting new chain with T4E
Starting new chain with T4E
Starting new chain with T4E
Starting new chain with T4E
Starting new chain with T4E
Starting new chain with T4E
Starting new chain with T4E
Starting new chain with T4E
Starting new chain with T4E
Starting new chain with T4E
Starting new chain with T4E
Starting new chain with T4E
Starting new chain with T4E
Starting new chain with T4E
Starting new chain with T4E
Starting new chain with T4E
Starting new chain with T4E
Starting new chain with T4E
Starting new chain with T4E
Starting new chain with T4E
Starting new chain with T4E
Starting new chain with T4E
Starting new chain with T4E
Starting new chain with T4E
Starting new chain with T4E
Starting new chain with T4E
Starting new chain with T4E
Starting new chain with T4E
Starting new chain with T4E
Starting new chain with T4E
Starting new chain with T4E
Starting new chain with T4E
Starting new chain with T4E
Starting new chain with T4E
Starting new chain with T4E
Starting new chain with T4E
Starting new chain with T4E
Starting new chain with T4E
Starting new chain with T4E
Starting new chain with T4E
Starting new chain with T4E
Starting new chain with T4E
Starting new chain with T4E
Starting new chain with T4E
Starting new chain with T4E
Starting new chain with T4E
Starting new chain with T4E
Starting new chain with T4E
Starting new chain with T4E
Starting new chain with T4E
Starting new chain with T4E
Starting new chain with T4E
Starting new chain with T4E
Starting new chain with T4E
Starting new chain with T4E
Starting new chain with T4E
Starting new chain with T4E
Starting new chain with T4E
Starting new chain with T4E
Starting new chain with T4E
Starting new chain with T4E
Starting new chain with T4E
Starting new chain with T4E
Starting new chain with T4E
Starting new chain with T4E
Starting new chain with T4E
Starting new chain with T4E
Starting new chain with T4E
Starting new chain with T4E
Starting new chain with T4E
Starting new chain with T4E
Starting new chain with T4E
Starting new chain with T4E
Starting new chain with T4E
Starting new chain with T4E
Starting new chain with T4E
Starting new chain with T4E
Starting new chain with T4E
Starting new chain with T4E
Starting new chain with T4E
Starting new chain with T4E
Starting new chain with T4E
Starting new chain with T4E
Starting new chain with T4E
Starting new chain with T4E
Starting new chain with T4E
Starting new chain with T4E
Starting new chain with T4E
Starting new chain with T4E
Starting new chain with T4E
Starting new chain with T4E
Starting new chain with T4E
Starting new chain with T4E
Starting new chain with T4E
Starting new chain with T4E
Starting new chain with T4E
Starting new chain with T4E
Starting new chain with T4E
Starting new chain with T4E
Starting new chain with T4E
Starting new chain with T4E
Starting new chain with T4E
Starting new chain with T4E
Starting new chain with T4E
Starting new chain with T4E
Starting new chain with T4E
Starting new chain with T4E
Starting new chain with T4E
Starting new chain with T4E
Starting new chain with T4E
Starting new chain with T4E
Starting new chain with T4E
Starting new chain with T4E
Starting new chain with T4E
Starting new chain with T4E
Starting new chain with T4E
Starting new chain with T4E
Starting new chain with T4E
Starting new chain with T4E
Starting new chain with T4E
Starting new chain with T4E
Starting new chain with T4E
Starting new chain with T4E
Starting new chain with T4E
Starting new chain with T4E
Starting new chain with T4E
Starting new chain with T4E
Starting new chain with T4E
Starting new chain with T4E
Starting new chain with T4E
Starting new chain with T4E
Starting new chain with T4E
Starting new chain with T4E
Starting new chain with T4E
Starting new chain with T4E
Starting new chain with T4E
Starting new chain with T4E
Starting new chain with T4E
Starting new chain with T4E
Starting new chain with T4E
Starting new chain with T4E
Starting new chain with T4E
Starting new chain with T4E
Starting new chain with T4E
Starting new chain with T4E
Starting new chain with T4E
Starting new chain with T4E
Starting new chain with T4E
Starting new chain with T4E
Starting new chain with T4E
Starting new chain with T4E
Starting new chain with T4E
Starting new chain with T4E
Starting new chain with T4E
Starting new chain with T4E
Starting new chain with T4E
Starting new chain with T4E
Starting new chain with T4E
Starting new chain with T4E
Starting new chain with T4E
Starting new chain with T4E
Starting new chain with T4E
Starting new chain with T4E
Starting new chain with T4E
Starting new chain with T4E
Starting new chain with T4E
Starting new chain with T4E
Starting new chain with T4E
Starting new chain with T4E
Starting new chain with T4E
Starting new chain with T4E
Starting new chain with T4E
Starting new chain with T4E
Starting new chain with T4E
Starting new chain with T4E
Starting new chain with T4E
Starting new chain with T4E
Starting new chain with T4E
Starting new chain with T4E
Starting new chain with T4E
Starting new chain with T4E
Starting new chain with T4E
Starting new chain with T4E
Starting new chain with T4E
Starting new chain with T4E
Starting new chain with T4E
Starting new chain with T4E
Starting new chain with T4E
Starting new chain with T4E
Starting new chain with T4E
Starting new chain with T4E
Starting new chain with T4E
Starting new chain with T4E
Starting new chain with T4E
Starting new chain with T4E
Starting new chain with T4E
Starting new chain with T4E
Starting new chain with T4E
Starting new chain with T4E
Starting new chain with T4E
Starting new chain with T4E
Starting new chain with T4E
Starting new chain with T4E
Starting new chain with T4E
Starting new chain with T4E
Starting new chain with T4E
Starting new chain with T4E
Starting new chain with T4E
Starting new chain with T4E
Starting new chain with T4E
Starting new chain with T4E
Starting new chain with T4E
Starting new chain with T4E
Starting new chain with T4E
Starting new chain with T4E
Starting new chain with T4E
Starting new chain with T4E
Starting new chain with T4E
Starting new chain with T4E
Starting new chain with T4E
Starting new chain with T4E
Starting new chain with T4E
Starting new chain with T4E
Starting new chain with T4E
Starting new chain with T4E
Starting new chain with T4E
Starting new chain with T4E
Starting new chain with T4E
Starting new chain with T4E
Starting new chain with T4E
Starting new chain with T4E
Starting new chain with T4E
Starting new chain with T4E
Starting new chain with T4E
Starting new chain with T4E
Starting new chain with T4E
Starting new chain with T4E
Starting new chain with T4E
Starting new chain with T4E
Starting new chain with T4E
Starting new chain with T4E
Starting new chain with T4E
Starting new chain with T4E
Starting new chain with T4E
Starting new chain with T4E
Starting new chain with T4E
Starting new chain with T4E
Starting new chain with T4E
Starting new chain with T4E
Starting new chain with T4E
Starting new chain with T4E
Starting new chain with T4E
Starting new chain with T4E
Starting new chain with T4E
Starting new chain with T4E
Starting new chain with T4E
Starting new chain with T4E
Starting new chain with T4E
Starting new chain with T4E
Starting new chain with T4E
Starting new chain with T4E
Starting new chain with T4E
Starting new chain with T4E
Starting new chain with T4E
Starting new chain with T4E
Starting new chain with T4E
Starting new chain with T4E
Starting new chain with T4E
Starting new chain with T4E
Starting new chain with T4E
Starting new chain with T4E
Starting new chain with T4E
Starting new chain with T4E
Starting new chain with T4E
Starting new chain with T4E
Starting new chain with T4E
Starting new chain with T4E
Starting new chain with T4E
Starting new chain with T4E
Starting new chain with T4E
Starting new chain with T4E
Starting new chain with T4E
Starting new chain with T4E
Starting new chain with T4E
Starting new chain with T4E
Starting new chain with T4E
Starting new chain with T4E
Starting new chain with T4E
Starting new chain with T4E
Starting new chain with T4E
Starting new chain with T4E
Starting new chain with T4E
Starting new chain with T4E
Starting new chain with T4E
Starting new chain with T4E
Starting new chain with T4E
Starting new chain with T4E
Starting new chain with T4E
Starting new chain with T4E
Starting new chain with T4E
Starting new chain with T4E
Starting new chain with T4E
Starting new chain with T4E
Starting new chain with T4E
Starting new chain with T4E
Starting new chain with T4E
Starting new chain with T4E
Starting new chain with T4E
Starting new chain with T4E
Starting new chain with T4E
Starting new chain with T4E
Starting new chain with T4E
Starting new chain with T4E
Starting new chain with T4E
Starting new chain with T4E
Starting new chain with T4E
Starting new chain with T4E
Starting new chain with T4E
Starting new chain with T4E
Starting new chain with T4E
Starting new chain with T4E
Starting new chain with T4E
Starting new chain with T4E
Starting new chain with T4E
Starting new chain with T4E
Starting new chain with T4E
Starting new chain with T4E
Starting new chain with T4E
Starting new chain with T4E
Starting new chain with T4E
Starting new chain with T4E
Starting new chain with T4E
Starting new chain with T4E
Starting new chain with T4E
Starting new chain with T4E
Starting new chain with T4E
Starting new chain with T4E
Starting new chain with T4E
Starting new chain with T4E
Starting new chain with T4E
Starting new chain with T4E
Starting new chain with T4E
Starting new chain with T4E
Starting new chain with T4E
Starting new chain with T4E
Starting new chain with T4E
Starting new chain with T4E
Starting new chain with T4E
Starting new chain with T4E
Starting new chain with T4E
Starting new chain with T4E
Starting new chain with T4E
Starting new chain with T4E
Starting new chain with T4E
Starting new chain with T4E
Starting new chain with T4E
Starting new chain with T4E
Starting new chain with T4E
Starting new chain with T4E
Starting new chain with T4E
Starting new chain with T4E
Starting new chain with T4E
Starting new chain with T4E
Starting new chain with T4E
Starting new chain with T4E
Starting new chain with T4E
Starting new chain with T4E
Starting new chain with T4E
Starting new chain with T4E
Starting new chain with T4E
Starting new chain with T4E
Starting new chain with T4E
Starting new chain with T4E
Starting new chain with T4E
Starting new chain with T4E
Starting new chain with T4E
Starting new chain with T4E
Starting new chain with T4E
Starting new chain with T4E
Starting new chain with T4E
Starting new chain with T4E
Starting new chain with T4E
Starting new chain with T4E
Starting new chain with T4E
Starting new chain with T4E
Starting new chain with T4E
Starting new chain with T4E
Starting new chain with T4E
Starting new chain with T4E
Starting new chain with T4E
Starting new chain with T4E
Starting new chain with T4E
Starting new chain with T4E
Starting new chain with T4E
Starting new chain with T4E
Starting new chain with T4E
Starting new chain with T4E
Starting new chain with T4E
Starting new chain with T4E
Starting new chain with T4E
Starting new chain with T4E
Starting new chain with T4E
Starting new chain with T4E
Starting new chain with T4E
Starting new chain with T4E
Starting new chain with T4E
Starting new chain with T4E
Starting new chain with T4E
Starting new chain with T4E
Starting new chain with T4E
Starting new chain with T4E
Starting new chain with T4E
Starting new chain with T4E
Starting new chain with T4E
Starting new chain with T4E
Starting new chain with T4E
Starting new chain with T4E
Starting new chain with T4E
Starting new chain with T4E
Starting new chain with T4E
Starting new chain with T4E
Starting new chain with T4E
Starting new chain with T4E
Starting new chain with T4E
Starting new chain with T4E
Starting new chain with T4E
Starting new chain with T4E
Starting new chain with T4E
Starting new chain with T4E
Starting new chain with T4E
Starting new chain with T4E
Starting new chain with T4E
Starting new chain with T4E
Starting new chain with T4E
Starting new chain with T4E
Starting new chain with T4E
Starting new chain with T4E
Starting new chain with T4E
Starting new chain with T4E
Starting new chain with T4E
Starting new chain with T4E
Starting new chain with T4E
Starting new chain with T4E
Starting new chain with T4E
Starting new chain with T4E
Starting new chain with T4E
Starting new chain with T4E
Starting new chain with T4E
Starting new chain with T4E
Starting new chain with T4E
Starting new chain with T4E
Starting new chain with T4E
Starting new chain with T4E
Starting new chain with T4E
Starting new chain with T4E
Starting new chain with T4E
Starting new chain with T4E
Starting new chain with T4E
Starting new chain with T4E
Starting new chain with T4E
Starting new chain with T4E
Starting new chain with T4E
Starting new chain with T4E
Starting new chain with T4E
Starting new chain with T4E
Starting new chain with T4E
Starting new chain with T4E
Starting new chain with T4E
Starting new chain with T4E
Starting new chain with T4E
Starting new chain with T4E
Starting new chain with T4E
Starting new chain with T4E
Starting new chain with T4E
Starting new chain with T4E
Starting new chain with T4E
Starting new chain with T4E
Starting new chain with T4E
Starting new chain with T4E
Starting new chain with T4E
Starting new chain with T4E
Starting new chain with T4E
Starting new chain with T4E
Starting new chain with T4E
Starting new chain with T4E
Starting new chain with T4E
Starting new chain with T4E
Starting new chain with T4E
Starting new chain with T4E
Starting new chain with T4E
Starting new chain with T4E
Starting new chain with T4E
Starting new chain with T4E
Starting new chain with T4E
Starting new chain with T4E
Starting new chain with T4E
Starting new chain with T4E
Starting new chain with T4E
Starting new chain with T4E
Starting new chain with T4E
Starting new chain with T4E
Starting new chain with T4E
Starting new chain with T4E
Starting new chain with T4E
Starting new chain with T4E
Starting new chain with T4E
Starting new chain with T4E
Starting new chain with T4E
Starting new chain with T4E
Starting new chain with T4E
Starting new chain with T4E
Starting new chain with T4E
Starting new chain with T4E
Starting new chain with T4E
Starting new chain with T4E
Starting new chain with T4E
Starting new chain with T4E
Starting new chain with T4E
Starting new chain with T4E
Starting new chain with T4E
Starting new chain with T4E
Starting new chain with T4E
Starting new chain with T4E
Starting new chain with T4E
Starting new chain with T4E
Starting new chain with T4E
Starting new chain with T4E
Starting new chain with T4E
Starting new chain with T4E
Starting new chain with T4E
Starting new chain with T4E
Starting new chain with T4E
Starting new chain with T4E
Starting new chain with T4E
Starting new chain with T4E
Starting new chain with T4E
Starting new chain with T4E
Starting new chain with T4E
Starting new chain with T4E
Starting new chain with T4E
Starting new chain with T4E
Starting new chain with T4E
Starting new chain with T4E
Starting new chain with T4E
Starting new chain with T4E
Starting new chain with T4E
Starting new chain with T4E
Starting new chain with T4E
Starting new chain with T4E
Starting new chain with T4E
Starting new chain with T4E
Starting new chain with T4E
Starting new chain with T4E
Starting new chain with T4E
Starting new chain with T4E
Starting new chain with T4E
Starting new chain with T4E
Starting new chain with T4E
Starting new chain with T4E
Starting new chain with T4E
Starting new chain with T4E
Starting new chain with T4E
Starting new chain with T4E
Starting new chain with T4E
Starting new chain with T4E
Starting new chain with T4E
Starting new chain with T4E
Starting new chain with T4E
Starting new chain with T4E
Starting new chain with T4E
Starting new chain with T4E
Starting new chain with T4E
Starting new chain with T4E
Starting new chain with T4E
Starting new chain with T4E
Starting new chain with T4E
Starting new chain with T4E
Starting new chain with T4E
Starting new chain with T4E
Starting new chain with T4E
Starting new chain with T4E
Starting new chain with T4E
Starting new chain with T4E
Starting new chain with T4E
Starting new chain with T4E
Starting new chain with T4E
Starting new chain with T4E
Starting new chain with T4E
Starting new chain with T4E
Starting new chain with T4E
Starting new chain with T4E
Starting new chain with T4E
Starting new chain with T4E
Starting new chain with T4E
Starting new chain with T4E
Starting new chain with T4E
Starting new chain with T4E
Starting new chain with T4E
Starting new chain with T4E
Starting new chain with T4E
Starting new chain with T4E
Starting new chain with T4E
Starting new chain with T4E
Starting new chain with T4E
Starting new chain with T4E
Starting new chain with T4E
Starting new chain with T4E
Starting new chain with T4E
Starting new chain with T4E
Starting new chain with T4E
Starting new chain with T4E
Starting new chain with T4E
Starting new chain with T4E
Starting new chain with T4E
Starting new chain with T4E
Starting new chain with T4E
Starting new chain with T4E
Starting new chain with T4E
Starting new chain with T4E
Starting new chain with T4E
Starting new chain with T4E
Starting new chain with T4E
Starting new chain with T4E
Starting new chain with T4E
Starting new chain with T4E
Starting new chain with T4E
Starting new chain with T4E
Starting new chain with T4E
Starting new chain with T4E
Starting new chain with T4E
Starting new chain with T4E
Starting new chain with T4E
Starting new chain with T4E
Starting new chain with T4E
Starting new chain with T4E
Starting new chain with T4E
Starting new chain with T4E
Starting new chain with T4E
Starting new chain with T4E
Starting new chain with T4E
Starting new chain with T4E
Starting new chain with T4E
Starting new chain with T4E
Starting new chain with T4E
Starting new chain with T4E
Starting new chain with T4E
Starting new chain with T4E
Starting new chain with T4E
Starting new chain with T4E
Starting new chain with T4E
Starting new chain with T4E
Starting new chain with T4E
Starting new chain with T4E
Starting new chain with T4E
Starting new chain with T4E
Starting new chain with T4E
Starting new chain with T4E
Starting new chain with T4E
Starting new chain with T4E
Starting new chain with T4E
Starting new chain with T4E
Starting new chain with T4E
Starting new chain with T4E
Starting new chain with T4E
Starting new chain with T4E
Starting new chain with T4E
Starting new chain with T4E
Starting new chain with T4E
Starting new chain with T4E
Starting new chain with T4E
Starting new chain with T4E
Starting new chain with T4E
Starting new chain with T4E
Starting new chain with T4E
Starting new chain with T4E
Starting new chain with T4E
Starting new chain with T4E
Starting new chain with T4E
Starting new chain with T4E
Starting new chain with T4E
Starting new chain with T4E
Starting new chain with T4E
Starting new chain with T4E
Starting new chain with T4E
Starting new chain with T4E
Starting new chain with T4E
Starting new chain with T4E
Starting new chain with T4E
Starting new chain with T4E
Starting new chain with T4E
Starting new chain with T4E
Starting new chain with T4E
Starting new chain with T4E
Starting new chain with T4E
Starting new chain with T4E
Starting new chain with T4E
Starting new chain with T4E
Starting new chain with T4E
Starting new chain with T4E
Starting new chain with T4E
Starting new chain with T4E
Starting new chain with T4E
Starting new chain with T4E
Starting new chain with T4E
Starting new chain with T4E
Starting new chain with T4E
Starting new chain with T4E
Starting new chain with T4E
Starting new chain with T4E
Starting new chain with T4E
Starting new chain with T4E
Starting new chain with T4E
Starting new chain with T4E
Starting new chain with T4E
Starting new chain with T4E
Starting new chain with T4E
Starting new chain with T4E
Starting new chain with T4E
Starting new chain with T4E
Starting new chain with T4E
Starting new chain with T4E
Starting new chain with T4E
Starting new chain with T4E
Starting new chain with T4E
Starting new chain with T4E
Starting new chain with T4E
Starting new chain with T4E
Starting new chain with T4E
Starting new chain with T4E
Starting new chain with T4E
Starting new chain with T4E
Starting new chain with T4E
Starting new chain with T4E
Starting new chain with T4E
Starting new chain with T4E
Starting new chain with T4E
Starting new chain with T4E
Starting new chain with T4E
Starting new chain with T4E
Starting new chain with T4E
Starting new chain with T4E
Starting new chain with T4E
Starting new chain with T4E
Starting new chain with T4E
Starting new chain with T4E
Starting new chain with T4E
Starting new chain with T4E
Starting new chain with T4E
Starting new chain with T4E
Starting new chain with T4E
Starting new chain with T4E
Starting new chain with T4E
Starting new chain with T4E
Starting new chain with T4E
Starting new chain with T4E
Starting new chain with T4E
Starting new chain with T4E
Starting new chain with T4E
Starting new chain with T4E
Starting new chain with T4E
Starting new chain with T4E
Starting new chain with T4E
Starting new chain with T4E
Starting new chain with T4E
Starting new chain with T4E
Starting new chain with T4E
Starting new chain with T4E
Starting new chain with T4E
Starting new chain with T4E
Starting new chain with T4E
Starting new chain with T4E
Starting new chain with T4E
Starting new chain with T4E
Starting new chain with T4E
Starting new chain with T4E
Starting new chain with T4E
Starting new chain with T4E
Starting new chain with T4E
Starting new chain with T4E
Starting new chain with T4E
Starting new chain with T4E
Starting new chain with T4E
Starting new chain with T4E
Starting new chain with T4E
Starting new chain with T4E
Starting new chain with T4E
Starting new chain with T4E
Starting new chain with T4E
Starting new chain with T4E
Starting new chain with T4E
Starting new chain with T4E
Starting new chain with T4E
Starting new chain with T4E
Starting new chain with T4E
Starting new chain with T4E
Starting new chain with T4E
Starting new chain with T4E
Starting new chain with T4E
Starting new chain with T4E
Starting new chain with T4E
Starting new chain with T4E
Starting new chain with T4E
Starting new chain with T4E
Starting new chain with T4E
Starting new chain with T4E
Starting new chain with T4E
Starting new chain with T4E
Starting new chain with T4E
Starting new chain with T4E
Starting new chain with T4E
Starting new chain with T4E
Starting new chain with T4E
Starting new chain with T4E
Starting new chain with T4E
Starting new chain with T4E
Starting new chain with T4E
Starting new chain with T4E
Starting new chain with T4E
Starting new chain with T4E
Starting new chain with T4E
Starting new chain with T4E
Starting new chain with T4E
Starting new chain with T4E
Starting new chain with T4E
Starting new chain with T4E
Starting new chain with T4E
Starting new chain with T4E
Starting new chain with T4E
Starting new chain with T4E
Starting new chain with T4E
Starting new chain with T4E
Starting new chain with T4E
Starting new chain with T4E
Starting new chain with T4E
Starting new chain with T4E
Starting new chain with T4E
Starting new chain with T4E
Starting new chain with T4E
Starting new chain with T4E
Starting new chain with T4E
Starting new chain with T4E
Starting new chain with T4E
Starting new chain with T4E
Starting new chain with T4E
Starting new chain with T4E
Starting new chain with T4E
Starting new chain with T4E
Starting new chain with T4E
Starting new chain with T4E
Starting new chain with T4E
Starting new chain with T4E
Starting new chain with T4E
Starting new chain with T4E
Starting new chain with T4E
Starting new chain with T4E
Starting new chain with T4E
Starting new chain with T4E
Starting new chain with T4E
Starting new chain with T4E
Starting new chain with T4E
Starting new chain with T4E
Starting new chain with T4E
Starting new chain with T4E
Starting new chain with T4E
Starting new chain with T4E
Starting new chain with T4E
Starting new chain with T4E
Starting new chain with T4E
Starting new chain with T4E
Starting new chain with T4E
Starting new chain with T4E
Starting new chain with T4E
Starting new chain with T4E
Starting new chain with T4E
Starting new chain with T4E
Starting new chain with T4E
Starting new chain with T4E
Starting new chain with T4E
Starting new chain with T4E
Starting new chain with T4E
Starting new chain with T4E
Starting new chain with T4E
Starting new chain with T4E
Starting new chain with T4E
Starting new chain with T4E
Starting new chain with T4E
Starting new chain with T4E
Starting new chain with T4E
Starting new chain with T4E
Starting new chain with T4E
Starting new chain with T4E
Starting new chain with T4E
Starting new chain with T4E
Starting new chain with T4E
Starting new chain with T4E
Starting new chain with T4E
Starting new chain with T4E
Starting new chain with T4E
Starting new chain with T4E
Starting new chain with T4E
Starting new chain with T4E
Starting new chain with T4E
Starting new chain with T4E
Starting new chain with T4E
Starting new chain with T4E
Starting new chain with T4E
Starting new chain with T4E
Starting new chain with T4E
Starting new chain with T4E
Starting new chain with T4E
Starting new chain with T4E
Starting new chain with T4E
Starting new chain with T4E
Starting new chain with T4E
Starting new chain with T4E
Starting new chain with T4E
Starting new chain with T4E
Starting new chain with T4E
Starting new chain with T4E
Starting new chain with T4E
Starting new chain with T4E
Starting new chain with T4E
Starting new chain with T4E
Starting new chain with T4E
Starting new chain with T4E
Starting new chain with T4E
Starting new chain with T4E
Starting new chain with T4E
Starting new chain with T4E
Starting new chain with T4E
Starting new chain with T4E
Starting new chain with T4E
Starting new chain with T4E
Starting new chain with T4E
Starting new chain with T4E
Starting new chain with T4E
Starting new chain with T4E
Starting new chain with T4E
Starting new chain with T4E
Starting new chain with T4E
Starting new chain with T4E
Starting new chain with T4E
Starting new chain with T4E
Starting new chain with T4E
Starting new chain with T4E
Starting new chain with T4E
Starting new chain with T4E
Starting new chain with T4E
Starting new chain with T4E
Starting new chain with T4E
Starting new chain with T4E
Starting new chain with T4E
Starting new chain with T4E
Starting new chain with T4E
Starting new chain with T4E
Starting new chain with T4E
Starting new chain with T4E
Starting new chain with T4E
Starting new chain with T4E
Starting new chain with T4E
Starting new chain with T4E
Starting new chain with T4E
Starting new chain with T4E
Starting new chain with T4E
Starting new chain with T4E
Starting new chain with T4E
Starting new chain with T4E
Starting new chain with T4E
Starting new chain with T4E
Starting new chain with T4E
Starting new chain with T4E
Starting new chain with T4E
Starting new chain with T4E
Starting new chain with T4E
Starting new chain with T4E
Starting new chain with T4E
Starting new chain with T4E
Starting new chain with T4E
Starting new chain with T4E
Starting new chain with T4E
Starting new chain with T4E
Starting new chain with T4E
Starting new chain with T4E
Starting new chain with T4E
Starting new chain with T4E
Starting new chain with T4E
Starting new chain with T4E
Starting new chain with T4E
Starting new chain with T4E
Starting new chain with T4E
Starting new chain with T4E
Starting new chain with T4E
Starting new chain with T4E
Starting new chain with T4E
Starting new chain with T4E
Starting new chain with T4E
Starting new chain with T4E
Starting new chain with T4E
Starting new chain with T4E
Starting new chain with T4E
Starting new chain with T4E
Starting new chain with T4E
Starting new chain with T4E
Starting new chain with T4E
Starting new chain with T4E
Starting new chain with T4E
Starting new chain with T4E
Starting new chain with T4E
Starting new chain with T4E
Starting new chain with T4E
Starting new chain with T4E
Starting new chain with T4E
Starting new chain with T4E
Starting new chain with T4E
Starting new chain with T4E
Starting new chain with T4E
Starting new chain with T4E
Starting new chain with T4E
Starting new chain with T4E
Starting new chain with T4E
Starting new chain with T4E
Starting new chain with T4E
Starting new chain with T4E
Starting new chain with T4E
Starting new chain with T4E
Starting new chain with T4E
Starting new chain with T4E
Starting new chain with T4E
Starting new chain with T4E
Starting new chain with T4E
Starting new chain with T4E
Starting new chain with T4E
Starting new chain with T4E
Starting new chain with T4E
Starting new chain with T4E
Starting new chain with T4E
Starting new chain with T4E
Starting new chain with T4E
Starting new chain with T4E
Starting new chain with T4E
Starting new chain with T4E
Starting new chain with T4E
Starting new chain with T4E
Starting new chain with T4E
Starting new chain with T4E
Starting new chain with T4E
Starting new chain with T4E
Starting new chain with T4E
Starting new chain with T4E
Starting new chain with T4E
Starting new chain with T4E
Starting new chain with T4E
Starting new chain with T4E
Starting new chain with T4E
Starting new chain with T4E
Starting new chain with T4E
Starting new chain with T4E
Starting new chain with T4E
Starting new chain with T4E
Starting new chain with T4E
Starting new chain with T4E
Starting new chain with T4E
Starting new chain with T4E
Starting new chain with T4E
Starting new chain with T4E
Starting new chain with T4E
Starting new chain with T4E
Starting new chain with T4E
Starting new chain with T4E
Starting new chain with T4E
Starting new chain with T4E
Starting new chain with T4E
Starting new chain with T4E
Starting new chain with T4E
Starting new chain with T4E
Starting new chain with T4E
Starting new chain with T4E
Starting new chain with T4E
Starting new chain with T4E
Starting new chain with T4E
Starting new chain with T4E
Starting new chain with T4E
Starting new chain with T4E
Starting new chain with T4E
Starting new chain with T4E
Starting new chain with T4E
Starting new chain with T4E
Starting new chain with T4E
Starting new chain with T4E
Starting new chain with T4E
Starting new chain with T4E
Starting new chain with T4E
Starting new chain with T4E
Starting new chain with T4E
Starting new chain with T4E
Starting new chain with T4E
Starting new chain with T4E
Starting new chain with T4E
Starting new chain with T4E
Starting new chain with T4E
Starting new chain with T4E
Starting new chain with T4E
Starting new chain with T4E
Starting new chain with T4E
Starting new chain with T4E
Starting new chain with T4E
Starting new chain with T4E
Starting new chain with T4E
Starting new chain with T4E
Starting new chain with T4E
Starting new chain with T4E
Starting new chain with T4E
Starting new chain with T4E
Starting new chain with T4E
Starting new chain with T4E
Starting new chain with T4E
Starting new chain with T4E
Starting new chain with T4E
Starting new chain with T4E
Starting new chain with T4E
Starting new chain with T4E
Starting new chain with T4E
Starting new chain with T4E
Starting new chain with T4E
Starting new chain with T4E
Starting new chain with T4E
Starting new chain with T4E
Starting new chain with T4E
Starting new chain with T4E
Starting new chain with T4E
Starting new chain with T4E
Starting new chain with T4E
Starting new chain with T4E
Starting new chain with T4E
Starting new chain with T4E
Starting new chain with T4E
Starting new chain with T4E
Starting new chain with T4E
Starting new chain with T4E
Starting new chain with T4E
Starting new chain with T4E
Starting new chain with T4E
Starting new chain with T4E
Starting new chain with T4E
Starting new chain with T4E
Starting new chain with T4E
Starting new chain with T4E
Starting new chain with T4E
Starting new chain with T4E
Starting new chain with T4E
Starting new chain with T4E
Starting new chain with T4E
Starting new chain with T4E
Starting new chain with T4E
Starting new chain with T4E
Starting new chain with T4E
Starting new chain with T4E
Starting new chain with T4E
Starting new chain with T4E
Starting new chain with T4E
Starting new chain with T4E
Starting new chain with T4E
Starting new chain with T4E
Starting new chain with T4E
Starting new chain with T4E
Starting new chain with T4E
Starting new chain with T4E
Starting new chain with T4E
Starting new chain with T4E
Starting new chain with T4E
Starting new chain with T4E
Starting new chain with T4E
Starting new chain with T4E
Starting new chain with T4E
Starting new chain with T4E
Starting new chain with T4E
Starting new chain with T4E
Starting new chain with T4E
Starting new chain with T4E
Starting new chain with T4E
Starting new chain with T4E
Starting new chain with T4E
Starting new chain with T4E
Starting new chain with T4E
Starting new chain with T4E
Starting new chain with T4E
Starting new chain with T4E
Starting new chain with T4E
Starting new chain with T4E
Starting new chain with T4E
Starting new chain with T4E
Starting new chain with T4E
Starting new chain with T4E
Starting new chain with T4E
Starting new chain with T4E
Starting new chain with T4E
Starting new chain with T4E
Starting new chain with T4E
Starting new chain with T4E
Starting new chain with T4E
Starting new chain with T4E
Starting new chain with T4E
Starting new chain with T4E
Starting new chain with T4E
Starting new chain with T4E
Starting new chain with T4E
Starting new chain with T4E
Starting new chain with T4E
Starting new chain with T4E
Starting new chain with T4E
Starting new chain with T4E
Starting new chain with T4E
Starting new chain with T4E
Starting new chain with T4E
Starting new chain with T4E
Starting new chain with T4E
Starting new chain with T4E
Starting new chain with T4E
Starting new chain with T4E
Starting new chain with T4E
Starting new chain with T4E
Starting new chain with T4E
Starting new chain with T4E
Starting new chain with T4E
Starting new chain with T4E
Starting new chain with T4E
Starting new chain with T4E
Starting new chain with T4E
Starting new chain with T4E
Starting new chain with T4E
Starting new chain with T4E
Starting new chain with T4E
Starting new chain with T4E
Starting new chain with T4E
Starting new chain with T4E
Starting new chain with T4E
Starting new chain with T4E
Starting new chain with T4E
Starting new chain with T4E
Starting new chain with T4E
Starting new chain with T4E
Starting new chain with T4E
Starting new chain with T4E
Starting new chain with T4E
Starting new chain with T4E
Starting new chain with T4E
Starting new chain with T4E
Starting new chain with T4E
Starting new chain with T4E
Starting new chain with T4E
Starting new chain with T4E
Starting new chain with T4E
Starting new chain with T4E
Starting new chain with T4E
Starting new chain with T4E
Starting new chain with T4E
Starting new chain with T4E
Starting new chain with T4E
Starting new chain with T4E
Starting new chain with T4E
Starting new chain with T4E
Starting new chain with T4E
Starting new chain with T4E
Starting new chain with T4E
Starting new chain with T4E
Starting new chain with T4E
Starting new chain with T4E
Starting new chain with T4E
Starting new chain with T4E
Starting new chain with T4E
Starting new chain with T4E
Starting new chain with T4E
Starting new chain with T4E
Starting new chain with T4E
Starting new chain with T4E
Starting new chain with T4E
Starting new chain with T4E
Starting new chain with T4E
Starting new chain with T4E
Starting new chain with T4E
Starting new chain with T4E
Starting new chain with T4E
Starting new chain with T4E
Starting new chain with T4E
Starting new chain with T4E
Starting new chain with T4E
Starting new chain with T4E
Starting new chain with T4E
Starting new chain with T4E
Starting new chain with T4E
Starting new chain with T4E
Starting new chain with T4E
Starting new chain with T4E
Starting new chain with T4E
Starting new chain with T4E
Starting new chain with T4E
Starting new chain with T4E
Starting new chain with T4E
Starting new chain with T4E
Starting new chain with T4E
Starting new chain with T4E
Starting new chain with T4E
Starting new chain with T4E
Starting new chain with T4E
Starting new chain with T4E
Starting new chain with T4E
Starting new chain with T4E
Starting new chain with T4E
Starting new chain with T4E
Starting new chain with T4E
Starting new chain with T4E
Starting new chain with T4E
Starting new chain with T4E
Starting new chain with T4E
Starting new chain with T4E
Starting new chain with T4E
Starting new chain with T4E
Starting new chain with T4E
Starting new chain with T4E
Starting new chain with T4E
Starting new chain with T4E
Starting new chain with T4E
Starting new chain with T4E
Starting new chain with T4E
Starting new chain with T4E
Starting new chain with T4E
Starting new chain with T4E
Starting new chain with T4E
Starting new chain with T4E
Starting new chain with T4E
Starting new chain with T4E
Starting new chain with T4E
Starting new chain with T4E
Starting new chain with T4E
Starting new chain with T4E
Starting new chain with T4E
Starting new chain with T4E
Starting new chain with T4E
Starting new chain with T4E
Starting new chain with T4E
Starting new chain with T4E
Starting new chain with T4E
Starting new chain with T4E
Starting new chain with T4E
Starting new chain with T4E
Starting new chain with T4E
Starting new chain with T4E
Starting new chain with T4E
Starting new chain with T4E
Starting new chain with T4E
Starting new chain with T4E
Starting new chain with T4E
Starting new chain with T4E
Starting new chain with T4E
Starting new chain with T4E
Starting new chain with T4E
Starting new chain with T4E
Starting new chain with T4E
Starting new chain with T4E
Starting new chain with T4E
Starting new chain with T4E
Starting new chain with T4E
Starting new chain with T4E
Starting new chain with T4E
Starting new chain with T4E
Starting new chain with T4E
Starting new chain with T4E
Starting new chain with T4E
Starting new chain with T4E
Starting new chain with T4E
Starting new chain with T4E
Starting new chain with T4E
Starting new chain with T4E
Starting new chain with T4E
Starting new chain with T4E
Starting new chain with T4E
Starting new chain with T4E
Starting new chain with T4E
Starting new chain with T4E
Starting new chain with T4E
Starting new chain with T4E
Starting new chain with T4E
Starting new chain with T4E
Starting new chain with T4E
Starting new chain with T4E
Starting new chain with T4E
Starting new chain with T4E
Starting new chain with T4E
Starting new chain with T4E
Starting new chain with T4E
Starting new chain with T4E
Starting new chain with T4E
Starting new chain with T4E
Starting new chain with T4E
Starting new chain with T4E
Starting new chain with T4E
Starting new chain with T4E
Starting new chain with T4E
Starting new chain with T4E
Starting new chain with T4E
Starting new chain with T4E
Starting new chain with T4E
Starting new chain with T4E
Starting new chain with T4E
Starting new chain with T4E
Starting new chain with T4E
Starting new chain with T4E
Starting new chain with T4E
Starting new chain with T4E
Starting new chain with T4E
Starting new chain with T4E
Starting new chain with T4E
Starting new chain with T4E
Starting new chain with T4E
Starting new chain with T4E
Starting new chain with T4E
Starting new chain with T4E
Starting new chain with T4E
Starting new chain with T4E
Starting new chain with T4E
Starting new chain with T4E
Starting new chain with T4E
Starting new chain with T4E
Starting new chain with T4E
Starting new chain with T4E
Starting new chain with T4E
Starting new chain with T4E
Starting new chain with T4E
Starting new chain with T4E
Starting new chain with T4E
Starting new chain with T4E
Starting new chain with T4E
Starting new chain with T4E
Starting new chain with T4E
Starting new chain with T4E
Starting new chain with T4E
Starting new chain with T4E
Starting new chain with T4E
Starting new chain with T4E
Starting new chain with T4E
Starting new chain with T4E
Starting new chain with T4E
Starting new chain with T4E
Starting new chain with T4E
Starting new chain with T4E
Starting new chain with T4E
Starting new chain with T4E
Starting new chain with T4E
Starting new chain with T4E
Starting new chain with T4E
Starting new chain with T4E
Starting new chain with T4E
Starting new chain with T4E
Starting new chain with T4E
Starting new chain with T4E
Starting new chain with T4E
Starting new chain with T4E
Starting new chain with T4E
Starting new chain with T4E
Starting new chain with T4E
Starting new chain with T4E
Starting new chain with T4E
Starting new chain with T4E
Starting new chain with T4E
Starting new chain with T4E
Starting new chain with T4E
Starting new chain with T4E
Starting new chain with T4E
Starting new chain with T4E
Starting new chain with T4E
Starting new chain with T4E
Starting new chain with T4E
Starting new chain with T4E
Starting new chain with T4E
Starting new chain with T4E
Starting new chain with T4E
Starting new chain with T4E
Starting new chain with T4E
Starting new chain with T4E
Starting new chain with T4E
Starting new chain with T4E
Starting new chain with T4E
Starting new chain with T4E
Starting new chain with T4E
Starting new chain with T4E
Starting new chain with T4E
Starting new chain with T4E
Starting new chain with T4E
Starting new chain with T4E
Starting new chain with T4E
Starting new chain with T4E
Starting new chain with T4E
Starting new chain with T4E
Starting new chain with T4E
Starting new chain with T4E
Starting new chain with T4E
Starting new chain with T4E
Starting new chain with T4E
Starting new chain with T4E
Starting new chain with T4E
Starting new chain with T4E
Starting new chain with T4E
Starting new chain with T4E
Starting new chain with T4E
Starting new chain with T4E
Starting new chain with T4E
Starting new chain with T4E
Starting new chain with T4E
Starting new chain with T4E
Starting new chain with T4E
Starting new chain with T4E
Starting new chain with T4E
Starting new chain with T4E
Starting new chain with T4E
Starting new chain with T4E
Starting new chain with T4E
Starting new chain with T4E
Starting new chain with T4E
Starting new chain with T4E
Starting new chain with T4E
Starting new chain with T4E
Starting new chain with T4E
Starting new chain with T4E
Starting new chain with T4E
Starting new chain with T4E
Starting new chain with T4E
Starting new chain with T4E
Starting new chain with T4E
Starting new chain with T4E
Starting new chain with T4E
Starting new chain with T4E
Starting new chain with T4E
Starting new chain with T4E
Starting new chain with T4E
Starting new chain with T4E
Starting new chain with T4E
Starting new chain with T4E
Starting new chain with T4E
Starting new chain with T4E
Starting new chain with T4E
Starting new chain with T4E
Starting new chain with T4E
Starting new chain with T4E
Starting new chain with T4E
Starting new chain with T4E
Starting new chain with T4E
Starting new chain with T4E
Starting new chain with T4E
Starting new chain with T4E
Starting new chain with T4E
Starting new chain with T4E
Starting new chain with T4E
Starting new chain with T4E
Starting new chain with T4E
Starting new chain with T4E
Starting new chain with T4E
Starting new chain with T4E
Starting new chain with T4E
Starting new chain with T4E
Starting new chain with T4E
Starting new chain with T4E
Starting new chain with T4E
Starting new chain with T4E
Starting new chain with T4E
Starting new chain with T4E
Starting new chain with T4E
Starting new chain with T4E
Starting new chain with T4E
Starting new chain with T4E
Starting new chain with T4E
Starting new chain with T4E
Starting new chain with T4E
Starting new chain with T4E
Starting new chain with T4E
Starting new chain with T4E
Starting new chain with T4E
Starting new chain with T4E
Starting new chain with T4E
Starting new chain with T4E
Starting new chain with T4E
Starting new chain with T4E
Starting new chain with T4E
Starting new chain with T4E
Starting new chain with T4E
Starting new chain with T4E
Starting new chain with T4E
Starting new chain with T4E
Starting new chain with T4E
Starting new chain with T4E
Starting new chain with T4E
Starting new chain with T4E
Starting new chain with T4E
Starting new chain with T4E
Starting new chain with T4E
Starting new chain with T4E
Starting new chain with T4E
Starting new chain with T4E
Starting new chain with T4E
Starting new chain with T4E
Starting new chain with T4E
Starting new chain with T4E
Starting new chain with T4E
Starting new chain with T4E
Starting new chain with T4E
Starting new chain with T4E
Starting new chain with T4E
Starting new chain with T4E
Starting new chain with T4E
Starting new chain with T4E
Starting new chain with T4E
Starting new chain with T4E
Starting new chain with T4E
Starting new chain with T4E
Starting new chain with T4E
Starting new chain with T4E
Starting new chain with T4E
Starting new chain with T4E
Starting new chain with T4E
Starting new chain with T4E
Starting new chain with T4E
Starting new chain with T4E
Starting new chain with T4E
Starting new chain with T4E
Starting new chain with T4E
Starting new chain with T4E
Starting new chain with T4E
Starting new chain with T4E
Starting new chain with T4E
Starting new chain with T4E
Starting new chain with T4E
Starting new chain with T4E
Starting new chain with T4E
Starting new chain with T4E
Starting new chain with T4E
Starting new chain with T4E
Starting new chain with T4E
Starting new chain with T4E
Starting new chain with T4E
Starting new chain with T4E
Starting new chain with T4E
Starting new chain with T4E
Starting new chain with T4E
Starting new chain with T4E
Starting new chain with T4E
Starting new chain with T4E
Starting new chain with T4E
Starting new chain with T4E
Starting new chain with T4E
Starting new chain with T4E
Starting new chain with T4E
Starting new chain with T4E
Starting new chain with T4E
Starting new chain with T4E
Starting new chain with T4E
Starting new chain with T4E
Starting new chain with T4E
Starting new chain with T4E
Starting new chain with T4E
Starting new chain with T4E
Starting new chain with T4E
Starting new chain with T4E
Starting new chain with T4E
Starting new chain with T4E
Starting new chain with T4E
Starting new chain with T4E
Starting new chain with T4E
Starting new chain with T4E
Starting new chain with T4E
Starting new chain with T4E
Starting new chain with T4E
Starting new chain with T4E
Starting new chain with T4E
Starting new chain with T4E
Starting new chain with T4E
Starting new chain with T4E
Starting new chain with T4E
Starting new chain with T4E
Starting new chain with T4E
Starting new chain with T4E
Starting new chain with T4E
Starting new chain with T4E
Starting new chain with T4E
Starting new chain with T4E
Starting new chain with T4E
Starting new chain with T4E
Starting new chain with T4E
Starting new chain with T4E
Starting new chain with T4E
Starting new chain with T4E
Starting new chain with T4E
Starting new chain with T4E
Starting new chain with T4E
Starting new chain with T4E
Starting new chain with T4E
Starting new chain with T4E
Starting new chain with T4E
Starting new chain with T4E
Starting new chain with T4E
Starting new chain with T4E
Starting new chain with T4E
Starting new chain with T4E
Starting new chain with T4E
Starting new chain with T4E
Starting new chain with T4E
Starting new chain with T4E
Starting new chain with T4E
Starting new chain with T4E
Starting new chain with T4E
Starting new chain with T4E
Starting new chain with T4E
Starting new chain with T4E
Starting new chain with T4E
Starting new chain with T4E
Starting new chain with T4E
Starting new chain with T4E
Starting new chain with T4E
Starting new chain with T4E
Starting new chain with T4E
Starting new chain with T4E
Starting new chain with T4E
Starting new chain with T4E
Starting new chain with T4E
Starting new chain with T4E
Starting new chain with T4E
Starting new chain with T4E
Starting new chain with T4E
Starting new chain with T4E
Starting new chain with T4E
Starting new chain with T4E
Starting new chain with T4E
Starting new chain with T4E
Starting new chain with T4E
Starting new chain with T4E
Starting new chain with T4E
Starting new chain with T4E
Starting new chain with T4E
Starting new chain with T4E
Starting new chain with T4E
Starting new chain with T4E
Starting new chain with T4E
Starting new chain with T4E
Starting new chain with T4E
Starting new chain with T4E
Starting new chain with T4E
Starting new chain with T4E
Starting new chain with T4E
Starting new chain with T4E
Starting new chain with T4E
Starting new chain with T4E
Starting new chain with T4E
Starting new chain with T4E
Starting new chain with T4E
Starting new chain with T4E
Starting new chain with T4E
Starting new chain with T4E
Starting new chain with T4E
Starting new chain with T4E
Starting new chain with T4E
Starting new chain with T4E
Starting new chain with T4E
Starting new chain with T4E
Starting new chain with T4E
Starting new chain with T4E
Starting new chain with T4E
Starting new chain with T4E
Starting new chain with T4E
Starting new chain with T4E
Starting new chain with T4E
Starting new chain with T4E
Starting new chain with T4E
Starting new chain with T4E
Starting new chain with T4E
Starting new chain with T4E
Starting new chain with T4E
Starting new chain with T4E
Starting new chain with T4E
Starting new chain with T4E
Starting new chain with T4E
Starting new chain with T4E
Starting new chain with T4E
Starting new chain with T4E
Starting new chain with T4E
Starting new chain with T4E
Starting new chain with T4E
Starting new chain with T4E
Starting new chain with T4E
Starting new chain with T4E
Starting new chain with T4E
Starting new chain with T4E
Starting new chain with T4E
Starting new chain with T4E
Starting new chain with T4E
Starting new chain with T4E
Starting new chain with T4E
Starting new chain with T4E
Starting new chain with T4E
Starting new chain with T4E
Starting new chain with T4E
Starting new chain with T4E
Starting new chain with T4E
Starting new chain with T4E
Starting new chain with T4E
Starting new chain with T4E
Starting new chain with T4E
Starting new chain with T4E
Starting new chain with T4E
Starting new chain with T4E
Starting new chain with T4E
Starting new chain with T4E
Starting new chain with T4E
Starting new chain with T4E
Starting new chain with T4E
Starting new chain with T4E
Starting new chain with T4E
Starting new chain with T4E
Starting new chain with T4E
Starting new chain with T4E
Starting new chain with T4E
Starting new chain with T4E
Starting new chain with T4E
Starting new chain with T4E
Starting new chain with T4E
Starting new chain with T4E
Starting new chain with T4E
Starting new chain with T4E
Starting new chain with T4E
Starting new chain with T4E
Starting new chain with T4E
Starting new chain with T4E
Starting new chain with T4E
Starting new chain with T4E
Starting new chain with T4E
Starting new chain with T4E
Starting new chain with T4E
Starting new chain with T4E
Starting new chain with T4E
Starting new chain with T4E
Starting new chain with T4E
Starting new chain with T4E
Starting new chain with T4E
Starting new chain with T4E
Starting new chain with T4E
Starting new chain with T4E
Starting new chain with T4E
Starting new chain with T4E
Starting new chain with T4E
Starting new chain with T4E
Starting new chain with T4E
Starting new chain with T4E
Starting new chain with T4E
Starting new chain with T4E
Starting new chain with T4E
Starting new chain with T4E
Starting new chain with T4E
Starting new chain with T4E
Starting new chain with T4E
Starting new chain with T4E
Starting new chain with T4E
Starting new chain with T4E
Starting new chain with T4E
Starting new chain with T4E
Starting new chain with T4E
Starting new chain with T4E
Starting new chain with T4E
Starting new chain with T4E
Starting new chain with T4E
Starting new chain with T4E
Starting new chain with T4E
Starting new chain with T4E
Starting new chain with T4E
Starting new chain with T4E
Starting new chain with T4E
Starting new chain with T4E
Starting new chain with T4E
Starting new chain with T4E
Starting new chain with T4E
Starting new chain with T4E
Starting new chain with T4E
Starting new chain with T4E
Starting new chain with T4E
Starting new chain with T4E
Starting new chain with T4E
Starting new chain with T4E
Starting new chain with T4E
Starting new chain with T4E
Starting new chain with T4E
Starting new chain with T4E
Starting new chain with T4E
Starting new chain with T4E
Starting new chain with T4E
Starting new chain with T4E
Starting new chain with T4E
Starting new chain with T4E
Starting new chain with T4E
Starting new chain with T4E
Starting new chain with T4E
Starting new chain with T4E
Starting new chain with T4E
Starting new chain with T4E
Starting new chain with T4E
Starting new chain with T4E
Starting new chain with T4E
Starting new chain with T4E
Starting new chain with T4E
Starting new chain with T4E
Starting new chain with T4E
Starting new chain with T4E
Starting new chain with T4E
Starting new chain with T4E
Starting new chain with T4E
Starting new chain with T4E
Starting new chain with T4E
Starting new chain with T4E
Starting new chain with T4E
Starting new chain with T4E
Starting new chain with T4E
Starting new chain with T4E
Starting new chain with T4E
Starting new chain with T4E
Starting new chain with T4E
Starting new chain with T4E
Starting new chain with T4E
Starting new chain with T4E
Starting new chain with T4E
Starting new chain with T4E
Starting new chain with T4E
Starting new chain with T4E
Starting new chain with T4E
Starting new chain with T4E
Starting new chain with T4E
Starting new chain with T4E
Starting new chain with T4E
Starting new chain with T4E
Starting new chain with T4E
Starting new chain with T4E
Starting new chain with T4E
Starting new chain with T4E
Starting new chain with T4E
Starting new chain with T4E
Starting new chain with T4E
Starting new chain with T4E
Starting new chain with T4E
Starting new chain with T4E
Starting new chain with T4E
Starting new chain with T4E
Starting new chain with T4E
Starting new chain with T4E
Starting new chain with T4E
Starting new chain with T4E
Starting new chain with T4E
Starting new chain with T4E
Starting new chain with T4E
Starting new chain with T4E
Starting new chain with T4E
Starting new chain with T4E
Starting new chain with T4E
Starting new chain with T4E
Starting new chain with T4E
Starting new chain with T4E
Starting new chain with T4E
Starting new chain with T4E
Starting new chain with T4E
Starting new chain with T4E
Starting new chain with T4E
Starting new chain with T4E
Starting new chain with T4E
Starting new chain with T4E
Starting new chain with T4E
Starting new chain with T4E
Starting new chain with T4E
Starting new chain with T4E
Starting new chain with T4E
Starting new chain with T4E
Starting new chain with T4E
Starting new chain with T4E
Starting new chain with T4E
Starting new chain with T4E
Starting new chain with T4E
Starting new chain with T4E
Starting new chain with T4E
Starting new chain with T4E
Starting new chain with T4E
Starting new chain with T4E
Starting new chain with T4E
Starting new chain with T4E
Starting new chain with T4E
Starting new chain with T4E
Starting new chain with T4E
Starting new chain with T4E
Starting new chain with T4E
Starting new chain with T4E
Starting new chain with T4E
Starting new chain with T4E
Starting new chain with T4E
Starting new chain with T4E
Starting new chain with T4E
Starting new chain with T4E
Starting new chain with T4E
Starting new chain with T4E
Starting new chain with T4E
Starting new chain with T4E
Starting new chain with T4E
Starting new chain with T4E
Starting new chain with T4E
Starting new chain with T4E
Starting new chain with T4E
Starting new chain with T4E
Starting new chain with T4E
Starting new chain with T4E
Starting new chain with T4E
Starting new chain with T4E
Starting new chain with T4E
Starting new chain with T4E
Starting new chain with T4E
Starting new chain with T4E
Starting new chain with T4E
Starting new chain with T4E
Starting new chain with T4E
Starting new chain with T4E
Starting new chain with T4E
Starting new chain with T4E
Starting new chain with T4E
Starting new chain with T4E
Starting new chain with T4E
Starting new chain with T4E
Starting new chain with T4E
Starting new chain with T4E
Starting new chain with T4E
Starting new chain with T4E
Starting new chain with T4E
Starting new chain with T4E
Starting new chain with T4E
Starting new chain with T4E
Starting new chain with T4E
Starting new chain with T4E
Starting new chain with T4E
Starting new chain with T4E
Starting new chain with T4E
Starting new chain with T4E
Starting new chain with T4E
Starting new chain with T4E
Starting new chain with T4E
Starting new chain with T4E
Starting new chain with T4E
Starting new chain with T4E
Starting new chain with T4E
Starting new chain with T4E
Starting new chain with T4E
Starting new chain with T4E
Starting new chain with T4E
Starting new chain with T4E
Starting new chain with T4E
Starting new chain with T4E
Starting new chain with T4E
Starting new chain with T4E
Starting new chain with T4E
Starting new chain with T4E
Starting new chain with T4E
Starting new chain with T4E
Starting new chain with T4E
Starting new chain with T4E
Starting new chain with T4E
Starting new chain with T4E
Starting new chain with T4E
Starting new chain with T4E
Starting new chain with T4E
Starting new chain with T4E
Starting new chain with T4E
Starting new chain with T4E
Starting new chain with T4E
Starting new chain with T4E
Starting new chain with T4E
Starting new chain with T4E
Starting new chain with T4E
Starting new chain with T4E
Starting new chain with T4E
Starting new chain with T4E
Starting new chain with T4E
Starting new chain with T4E
Starting new chain with T4E
Starting new chain with T4E
Starting new chain with T4E
Starting new chain with T4E
Starting new chain with T4E
Starting new chain with T4E
Starting new chain with T4E
Starting new chain with T4E
Starting new chain with T4E
Starting new chain with T4E
Starting new chain with T4E
Starting new chain with T4E
Starting new chain with T4E
Starting new chain with T4E
Starting new chain with T4E
Starting new chain with T4E
Starting new chain with T4E
Starting new chain with T4E
Starting new chain with T4E
Starting new chain with T4E
Starting new chain with T4E
Starting new chain with T4E
Starting new chain with T4E
Starting new chain with T4E
Starting new chain with T4E
Starting new chain with T4E
Starting new chain with T4E
Starting new chain with T4E
Starting new chain with T4E
Starting new chain with T4E
Starting new chain with T4E
Starting new chain with T4E
Starting new chain with T4E
Starting new chain with T4E
Starting new chain with T4E
Starting new chain with T4E
Starting new chain with T4E
Starting new chain with T4E
Starting new chain with T4E
Starting new chain with T4E
Starting new chain with T4E
Starting new chain with T4E
Starting new chain with T4E
Starting new chain with T4E
Starting new chain with T4E
Starting new chain with T4E
Starting new chain with T4E
Starting new chain with T4E
Starting new chain with T4E
Starting new chain with T4E
Starting new chain with T4E
Starting new chain with T4E
Starting new chain with T4E
Starting new chain with T4E
Starting new chain with T4E
Starting new chain with T4E
Starting new chain with T4E
Starting new chain with T4E
Starting new chain with T4E
Starting new chain with T4E
Starting new chain with T4E
Starting new chain with T4E
Starting new chain with T4E
Starting new chain with T4E
Starting new chain with T4E
Starting new chain with T4E
Starting new chain with T4E
Starting new chain with T4E
Starting new chain with T4E
Starting new chain with T4E
Starting new chain with T4E
Starting new chain with T4E
Starting new chain with T4E
Starting new chain with T4E
Starting new chain with T4E
Starting new chain with T4E
Starting new chain with T4E
Starting new chain with T4E
Starting new chain with T4E
Starting new chain with T4E
Starting new chain with T4E
Starting new chain with T4E
Starting new chain with T4E
Starting new chain with T4E
Starting new chain with T4E
Starting new chain with T4E
Starting new chain with T4E
Starting new chain with T4E
Starting new chain with T4E
Starting new chain with T4E
Starting new chain with T4E
Starting new chain with T4E
Starting new chain with T4E
Starting new chain with T4E
Starting new chain with T4E
Starting new chain with T4E
Starting new chain with T4E
Starting new chain with T4E
Starting new chain with T4E
Starting new chain with T4E
Starting new chain with T4E
Starting new chain with T4E
Starting new chain with T4E
Starting new chain with T4E
Starting new chain with T4E
Starting new chain with T4E
Starting new chain with T4E
Starting new chain with T4E
Starting new chain with T4E
Starting new chain with T4E
Starting new chain with T4E
Starting new chain with T4E
Starting new chain with T4E
Starting new chain with T4E
Starting new chain with T4E
Starting new chain with T4E
Starting new chain with T4E
Starting new chain with T4E
Starting new chain with T4E
Starting new chain with T4E
Starting new chain with T4E
Starting new chain with T4E
Starting new chain with T4E
Starting new chain with T4E
Starting new chain with T4E
Starting new chain with T4E
Starting new chain with T4E
Starting new chain with T4E
Starting new chain with T4E
Starting new chain with T4E
Starting new chain with T4E
Starting new chain with T4E
Starting new chain with T4E
Starting new chain with T4E
Starting new chain with T4E
Starting new chain with T4E
Starting new chain with T4E
Starting new chain with T4E
Starting new chain with T4E
Starting new chain with T4E
Starting new chain with T4E
Starting new chain with T4E
Starting new chain with T4E
Starting new chain with T4E
Starting new chain with T4E
Starting new chain with T4E
Starting new chain with T4E
Starting new chain with T4E
Starting new chain with T4E
Starting new chain with T4E
Starting new chain with T4E
Starting new chain with T4E
Starting new chain with T4E
Starting new chain with T4E
Starting new chain with T4E
Starting new chain with T4E
Starting new chain with T4E
Starting new chain with T4E
Starting new chain with T4E
Starting new chain with T4E
Starting new chain with T4E
Starting new chain with T4E
Starting new chain with T4E
Starting new chain with T4E
Starting new chain with T4E
Starting new chain with T4E
Starting new chain with T4E
Starting new chain with T4E
Starting new chain with T4E
Starting new chain with T4E
Starting new chain with T4E
Starting new chain with T4E
Starting new chain with T4E
Starting new chain with T4E
Starting new chain with T4E
Starting new chain with T4E
Starting new chain with T4E
Starting new chain with T4E
Starting new chain with T4E
Starting new chain with T4E
Starting new chain with T4E
Starting new chain with T4E
Starting new chain with T4E
Starting new chain with T4E
Starting new chain with T4E
Starting new chain with T4E
Starting new chain with T4E
Starting new chain with T4E
Starting new chain with T4E
Starting new chain with T4E
Starting new chain with T4E
Starting new chain with T4E
Starting new chain with T4E
Starting new chain with T4E
Starting new chain with T4E
Starting new chain with T4E
Starting new chain with T4E
Starting new chain with T4E
Starting new chain with T4E
Starting new chain with T4E
Starting new chain with T4E
Starting new chain with T4E
Starting new chain with T4E
Starting new chain with T4E
Starting new chain with T4E
Starting new chain with T4E
Starting new chain with T4E
Starting new chain with T4E
Starting new chain with T4E
Starting new chain with T4E
Starting new chain with T4E
Starting new chain with T4E
Starting new chain with T4E
Starting new chain with T4E
Starting new chain with T4E
Starting new chain with T4E
Starting new chain with T4E
Starting new chain with T4E
Starting new chain with T4E
Starting new chain with T4E
Starting new chain with T4E
Starting new chain with T4E
Starting new chain with T4E
Starting new chain with T4E
Starting new chain with T4E
Starting new chain with T4E
Starting new chain with T4E
Starting new chain with T4E
Starting new chain with T4E
Starting new chain with T4E
Starting new chain with T4E
Starting new chain with T4E
Starting new chain with T4E
Starting new chain with T4E
Starting new chain with T4E
Starting new chain with T4E
Starting new chain with T4E
Starting new chain with T4E
Starting new chain with T4E
Starting new chain with T4E
Starting new chain with T4E
Starting new chain with T4E
Starting new chain with T4E
Starting new chain with T4E
Starting new chain with T4E
Starting new chain with T4E
Starting new chain with T4E
Starting new chain with T4E
Starting new chain with T4E
Starting new chain with T4E
Starting new chain with T4E
Starting new chain with T4E
Starting new chain with T4E
Starting new chain with T4E
Starting new chain with T4E
Starting new chain with T4E
Starting new chain with T4E
Starting new chain with T4E
Starting new chain with T4E
Starting new chain with T4E
Starting new chain with T4E
Starting new chain with T4E
Starting new chain with T4E
Starting new chain with T4E
Starting new chain with T4E
Starting new chain with T4E
Starting new chain with T4E
Starting new chain with T4E
Starting new chain with T4E
Starting new chain with T4E
Starting new chain with T4E
Starting new chain with T4E
Starting new chain with T4E
Starting new chain with T4E
Starting new chain with T4E
Starting new chain with T4E
Starting new chain with T4E
Starting new chain with T4E
Starting new chain with T4E
Starting new chain with T4E
Starting new chain with T4E
Starting new chain with T4E
Starting new chain with T4E
Starting new chain with T4E
Starting new chain with T4E
Starting new chain with T4E
Starting new chain with T4E
Starting new chain with T4E
Starting new chain with T4E
Starting new chain with T4E
Starting new chain with T4E
Starting new chain with T4E
Starting new chain with T4E
Starting new chain with T4E
Starting new chain with T4E
Starting new chain with T4E
Starting new chain with T4E
Starting new chain with T4E
Starting new chain with T4E
Starting new chain with T4E
Starting new chain with T4E
Starting new chain with T4E
Starting new chain with T4E
Starting new chain with T4E
Starting new chain with T4E
Starting new chain with T4E
Starting new chain with T4E
Starting new chain with T4E
Starting new chain with T4E
Starting new chain with T4E
Starting new chain with T4E
Starting new chain with T4E
Starting new chain with T4E
Starting new chain with T4E
Starting new chain with T4E
Starting new chain with T4E
Starting new chain with T4E
Starting new chain with T4E
Starting new chain with T4E
Starting new chain with T4E
Starting new chain with T4E
Starting new chain with T4E
Starting new chain with T4E
Starting new chain with T4E
Starting new chain with T4E
Starting new chain with T4E
Starting new chain with T4E
Starting new chain with T4E
Starting new chain with T4E
Starting new chain with T4E
Starting new chain with T4E
Starting new chain with T4E
Starting new chain with T4E
Starting new chain with T4E
Starting new chain with T4E
Starting new chain with T4E
Starting new chain with T4E
Starting new chain with T4E
Starting new chain with T4E
Starting new chain with T4E
Starting new chain with T4E
Starting new chain with T4E
Starting new chain with T4E
Starting new chain with T4E
Starting new chain with T4E
Starting new chain with T4E
Starting new chain with T4E
Starting new chain with T4E
Starting new chain with T4E
Starting new chain with T4E
Starting new chain with T4E
Starting new chain with T4E
Starting new chain with T4E
Starting new chain with T4E
Starting new chain with T4E
Starting new chain with T4E
Starting new chain with T4E
Starting new chain with T4E
Starting new chain with T4E
Starting new chain with T4E
Starting new chain with T4E
Starting new chain with T4E
Starting new chain with T4E
Starting new chain with T4E
Starting new chain with T4E
Starting new chain with T4E
Starting new chain with T4E
Starting new chain with T4E
Starting new chain with T4E
Starting new chain with T4E
Starting new chain with T4E
Starting new chain with T4E
Starting new chain with T4E
Starting new chain with T4E
Starting new chain with T4E
Starting new chain with T4E
Starting new chain with T4E
Starting new chain with T4E
Starting new chain with T4E
Starting new chain with T4E
Starting new chain with T4E
Starting new chain with T4E
Starting new chain with T4E
Starting new chain with T4E
Starting new chain with T4E
Starting new chain with T4E
Starting new chain with T4E
Starting new chain with T4E
Starting new chain with T4E
Starting new chain with T4E
Starting new chain with T4E
Starting new chain with T4E
Starting new chain with T4E
Starting new chain with T4E
Starting new chain with T4E
Starting new chain with T4E
Starting new chain with T4E
Starting new chain with T4E
Starting new chain with T4E
Starting new chain with T4E
Starting new chain with T4E
Starting new chain with T4E
Starting new chain with T4E
Starting new chain with T4E
Starting new chain with T4E
Starting new chain with T4E
Starting new chain with T4E
Starting new chain with T4E
Starting new chain with T4E
Starting new chain with T4E
Starting new chain with T4E
Starting new chain with T4E
Starting new chain with T4E
Starting new chain with T4E
Starting new chain with T4E
Starting new chain with T4E
Starting new chain with T4E
Starting new chain with T4E
Starting new chain with T4E
Starting new chain with T4E
Starting new chain with T4E
Starting new chain with T4E
Starting new chain with T4E
Starting new chain with T4E
Starting new chain with T4E
Starting new chain with T4E
Starting new chain with T4E
Starting new chain with T4E
Starting new chain with T4E
Starting new chain with T4E
Starting new chain with T4E
Starting new chain with T4E
Starting new chain with T4E
Starting new chain with T4E
Starting new chain with T4E
Starting new chain with T4E
Starting new chain with T4E
Starting new chain with T4E
Starting new chain with T4E
Starting new chain with T4E
Starting new chain with T4E
Starting new chain with T4E
Starting new chain with T4E
Starting new chain with T4E
Starting new chain with T4E
Starting new chain with T4E
Starting new chain with T4E
Starting new chain with T4E
Starting new chain with T4E
Starting new chain with T4E
Starting new chain with T4E
Starting new chain with T4E
Starting new chain with T4E
Starting new chain with T4E
Starting new chain with T4E
Starting new chain with T4E
Starting new chain with T4E
Starting new chain with T4E
Starting new chain with T4E
Starting new chain with T4E
Starting new chain with T4E
Starting new chain with T4E
Starting new chain with T4E
Starting new chain with T4E
Starting new chain with T4E
Starting new chain with T4E
Starting new chain with T4E
Starting new chain with T4E
Starting new chain with T4E
Starting new chain with T4E
Starting new chain with T4E
Starting new chain with T4E
Starting new chain with T4E
Starting new chain with T4E
Starting new chain with T4E
Starting new chain with T4E
Starting new chain with T4E
Starting new chain with T4E
Starting new chain with T4E
Starting new chain with T4E
Starting new chain with T4E
Starting new chain with T4E
Starting new chain with T4E
Starting new chain with T4E
Starting new chain with T4E
Starting new chain with T4E
Starting new chain with T4E
Starting new chain with T4E
Starting new chain with T4E
Starting new chain with T4E
Starting new chain with T4E
Starting new chain with T4E
Starting new chain with T4E
Starting new chain with T4E
Starting new chain with T4E
Starting new chain with T4E
Starting new chain with T4E
Starting new chain with T4E
Starting new chain with T4E
Starting new chain with T4E
Starting new chain with T4E
Starting new chain with T4E
Starting new chain with T4E
Starting new chain with T4E
Starting new chain with T4E
Starting new chain with T4E
Starting new chain with T4E
Starting new chain with T4E
Starting new chain with T4E
Starting new chain with T4E
Starting new chain with T4E
Starting new chain with T4E
Starting new chain with T4E
Starting new chain with T4E
Starting new chain with T4E
Starting new chain with T4E
Starting new chain with T4E
Starting new chain with T4E
Starting new chain with T4E
Starting new chain with T4E
Starting new chain with T4E
Starting new chain with T4E
Starting new chain with T4E
Starting new chain with T4E
Starting new chain with T4E
Starting new chain with T4E
Starting new chain with T4E
Starting new chain with T4E
Starting new chain with T4E
Starting new chain with T4E
Starting new chain with T4E
Starting new chain with T4E
Starting new chain with T4E
Starting new chain with T4E
Starting new chain with T4E
Starting new chain with T4E
Starting new chain with T4E
Starting new chain with T4E
Starting new chain with T4E
Starting new chain with T4E
Starting new chain with T4E
Starting new chain with T4E
Starting new chain with T4E
Starting new chain with T4E
Starting new chain with T4E
Starting new chain with T4E
Starting new chain with T4E
Starting new chain with T4E
Starting new chain with T4E
Starting new chain with T4E
Starting new chain with T4E
Starting new chain with T4E
Starting new chain with T4E
Starting new chain with T4E
Starting new chain with T4E
Starting new chain with T4E
Starting new chain with T4E
Starting new chain with T4E
Starting new chain with T4E
Starting new chain with T4E
Starting new chain with T4E
Starting new chain with T4E
Starting new chain with T4E
Starting new chain with T4E
Starting new chain with T4E
Starting new chain with T4E
Starting new chain with T4E
Starting new chain with T4E
Starting new chain with T4E
Starting new chain with T4E
Starting new chain with T4E
Starting new chain with T4E
Starting new chain with T4E
Starting new chain with T4E
Starting new chain with T4E
Starting new chain with T4E
Starting new chain with T4E
Starting new chain with T4E
Starting new chain with T4E
Starting new chain with T4E
Starting new chain with T4E
Starting new chain with T4E
Starting new chain with T4E
Starting new chain with T4E
Starting new chain with T4E
Starting new chain with T4E
Starting new chain with T4E
Starting new chain with T4E
Starting new chain with T4E
Starting new chain with T4E
Starting new chain with T4E
Starting new chain with T4E
Starting new chain with T4E
Starting new chain with T4E
Starting new chain with T4E
Starting new chain with T4E
Starting new chain with T4E
Starting new chain with T4E
Starting new chain with T4E
Starting new chain with T4E
Starting new chain with T4E
Starting new chain with T4E
Starting new chain with T4E
Starting new chain with T4E
Starting new chain with T4E
Starting new chain with T4E
Starting new chain with T4E
Starting new chain with T4E
Starting new chain with T4E
Starting new chain with T4E
Starting new chain with T4E
Starting new chain with T4E
Starting new chain with T4E
Starting new chain with T4E
Starting new chain with T4E
Starting new chain with T4E
Starting new chain with T4E
Starting new chain with T4E
Starting new chain with T4E
Starting new chain with T4E
Starting new chain with T4E
Starting new chain with T4E
Starting new chain with T4E
Starting new chain with T4E
Starting new chain with T4E
Starting new chain with T4E
Starting new chain with T4E
Starting new chain with T4E
Starting new chain with T4E
Starting new chain with T4E
Starting new chain with T4E
Starting new chain with T4E
Starting new chain with T4E
Starting new chain with T4E
Starting new chain with T4E
Starting new chain with T4E
Starting new chain with T4E
Starting new chain with T4E
Starting new chain with T4E
Starting new chain with T4E
Starting new chain with T4E
Starting new chain with T4E
Starting new chain with T4E
Starting new chain with T4E
Starting new chain with T4E
Starting new chain with T4E
Starting new chain with T4E
Starting new chain with T4E
Starting new chain with T4E
Starting new chain with T4E
Starting new chain with T4E
Starting new chain with T4E
Starting new chain with T4E
Starting new chain with T4E
Starting new chain with T4E
Starting new chain with T4E
Starting new chain with T4E
Starting new chain with T4E
Starting new chain with T4E
Starting new chain with T4E
Starting new chain with T4E
Starting new chain with T4E
Starting new chain with T4E
Starting new chain with T4E
Starting new chain with T4E
Starting new chain with T4E
Starting new chain with T4E
Starting new chain with T4E
Starting new chain with T4E
Starting new chain with T4E
Starting new chain with T4E
Starting new chain with T4E
Starting new chain with T4E
Starting new chain with T4E
Starting new chain with T4E
Starting new chain with T4E
Starting new chain with T4E
Starting new chain with T4E
Starting new chain with T4E
Starting new chain with T4E
Starting new chain with T4E
Starting new chain with T4E
Starting new chain with T4E
Starting new chain with T4E
Starting new chain with T4E
Starting new chain with T4E
Starting new chain with T4E
Starting new chain with T4E
Starting new chain with T4E
Starting new chain with T4E
Starting new chain with T4E
Starting new chain with T4E
Starting new chain with T4E
Starting new chain with T4E
Starting new chain with T4E
Starting new chain with T4E
Starting new chain with T4E
Starting new chain with T4E
Starting new chain with T4E
Starting new chain with T4E
Starting new chain with T4E
Starting new chain with T4E
Starting new chain with T4E
Starting new chain with T4E
Starting new chain with T4E
Starting new chain with T4E
Starting new chain with T4E
Starting new chain with T4E
Starting new chain with T4E
Starting new chain with T4E
Starting new chain with T4E
Starting new chain with T4E
Starting new chain with T4E
Starting new chain with T4E
Starting new chain with T4E
Starting new chain with T4E
Starting new chain with T4E
Starting new chain with T4E
Starting new chain with T4E
Starting new chain with T4E
Starting new chain with T4E
Starting new chain with T4E
Starting new chain with T4E
Starting new chain with T4E
Starting new chain with T4E
Starting new chain with T4E
Starting new chain with T4E
Starting new chain with T4E
Starting new chain with T4E
Starting new chain with T4E
Starting new chain with T4E
Starting new chain with T4E
Starting new chain with T4E
Starting new chain with T4E
Starting new chain with T4E
Starting new chain with T4E
Starting new chain with T4E
Starting new chain with T4E
Starting new chain with T4E
Starting new chain with T4E
Starting new chain with T4E
Starting new chain with T4E
Starting new chain with T4E
Starting new chain with T4E
Starting new chain with T4E
Starting new chain with T4E
Starting new chain with T4E
Starting new chain with T4E
Starting new chain with T4E
Starting new chain with T4E
Starting new chain with T4E
Starting new chain with T4E
Starting new chain with T4E
Starting new chain with T4E
Starting new chain with T4E
Starting new chain with T4E
Starting new chain with T4E
Starting new chain with T4E
Starting new chain with T4E
Starting new chain with T4E
Starting new chain with T4E
Starting new chain with T4E
Starting new chain with T4E
Starting new chain with T4E
Starting new chain with T4E
Starting new chain with T4E
Starting new chain with T4E
Starting new chain with T4E
Starting new chain with T4E
Starting new chain with T4E
Starting new chain with T4E
Starting new chain with T4E
Starting new chain with T4E
Starting new chain with T4E
Starting new chain with T4E
Starting new chain with T4E
Starting new chain with T4E
Starting new chain with T4E
Starting new chain with T4E
Starting new chain with T4E
Starting new chain with T4E
Starting new chain with T4E
Starting new chain with T4E
Starting new chain with T4E
Starting new chain with T4E
Starting new chain with T4E
Starting new chain with T4E
Starting new chain with T4E
Starting new chain with T4E
Starting new chain with T4E
Starting new chain with T4E
Starting new chain with T4E
Starting new chain with T4E
Starting new chain with T4E
Starting new chain with T4E
Starting new chain with T4E
Starting new chain with T4E
Starting new chain with T4E
Starting new chain with T4E
Starting new chain with T4E
Starting new chain with T4E
Starting new chain with T4E
Starting new chain with T4E
Starting new chain with T4E
Starting new chain with T4E
Starting new chain with T4E
Starting new chain with T4E
Starting new chain with T4E
Starting new chain with T4E
Starting new chain with T4E
Starting new chain with T4E
Starting new chain with T4E
Starting new chain with T4E
Starting new chain with T4E
Starting new chain with T4E
Starting new chain with T4E
Starting new chain with T4E
Starting new chain with T4E
Starting new chain with T4E
Starting new chain with T4E
Starting new chain with T4E
Starting new chain with T4E
Starting new chain with T4E
Starting new chain with T4E
Starting new chain with T4E
Starting new chain with T4E
Starting new chain with T4E
Starting new chain with T4E
Starting new chain with T4E
Starting new chain with T4E
Starting new chain with T4E
Starting new chain with T4E
Starting new chain with T4E
Starting new chain with T4E
Starting new chain with T4E
Starting new chain with T4E
Starting new chain with T4E
Starting new chain with T4E
Starting new chain with T4E
Starting new chain with T4E
Starting new chain with T4E
Starting new chain with T4E
Starting new chain with T4E
Starting new chain with T4E
Starting new chain with T4E
Starting new chain with T4E
Starting new chain with T4E
Starting new chain with T4E
Starting new chain with T4E
Starting new chain with T4E
Starting new chain with T4E
Starting new chain with T4E
Starting new chain with T4E
Starting new chain with T4E
Starting new chain with T4E
Starting new chain with T4E
Starting new chain with T4E
Starting new chain with T4E
Starting new chain with T4E
Starting new chain with T4E
Starting new chain with T4E
Starting new chain with T4E
Starting new chain with T4E
Starting new chain with T4E
Starting new chain with T4E
Starting new chain with T4E
Starting new chain with T4E
Starting new chain with T4E
Starting new chain with T4E
Starting new chain with T4E
Starting new chain with T4E
Starting new chain with T4E
Starting new chain with T4E
Starting new chain with T4E
Starting new chain with T4E
Starting new chain with T4E
Starting new chain with T4E
Starting new chain with T4E
Starting new chain with T4E
Starting new chain with T4E
Starting new chain with T4E
Starting new chain with T4E
Starting new chain with T4E
Starting new chain with T4E
Starting new chain with T4E
Starting new chain with T4E
Starting new chain with T4E
Starting new chain with T4E
Starting new chain with T4E
Starting new chain with T4E
Starting new chain with T4E
Starting new chain with T4E
Starting new chain with T4E
Starting new chain with T4E
Starting new chain with T4E
Starting new chain with T4E
Starting new chain with T4E
Starting new chain with T4E
Starting new chain with T4E
Starting new chain with T4E
Starting new chain with T4E
Starting new chain with T4E
Starting new chain with T4E
Starting new chain with T4E
Starting new chain with T4E
Starting new chain with T4E
Starting new chain with T4E
Starting new chain with T4E
Starting new chain with T4E
Starting new chain with T4E
Starting new chain with T4E
Starting new chain with T4E
Starting new chain with T4E
Starting new chain with T4E
Starting new chain with T4E
Starting new chain with T4E
Starting new chain with T4E
Starting new chain with T4E
Starting new chain with T4E
Starting new chain with T4E
Starting new chain with T4E
Starting new chain with T4E
Starting new chain with T4E
Starting new chain with T4E
Starting new chain with T4E
Starting new chain with T4E
Starting new chain with T4E
Starting new chain with T4E
Starting new chain with T4E
Starting new chain with T4E
Starting new chain with T4E
Starting new chain with T4E
Starting new chain with T4E
Starting new chain with T4E
Starting new chain with T4E
Starting new chain with T4E
Starting new chain with T4E
Starting new chain with T4E
Starting new chain with T4E
Starting new chain with T4E
Starting new chain with T4E
Starting new chain with T4E
Starting new chain with T4E
Starting new chain with T4E
Starting new chain with T4E
Starting new chain with T4E
Starting new chain with T4E
Starting new chain with T4E
Starting new chain with T4E
Starting new chain with T4E
Starting new chain with T4E
Starting new chain with T4E
Starting new chain with T4E
Starting new chain with T4E
Starting new chain with T4E
Starting new chain with T4E
Starting new chain with T4E
Starting new chain with T4E
Starting new chain with T4E
Starting new chain with T4E
Starting new chain with T4E
Starting new chain with T4E
Starting new chain with T4E
Starting new chain with T4E
Starting new chain with T4E
Starting new chain with T4E
Starting new chain with T4E
Starting new chain with T4E
Starting new chain with T4E
Starting new chain with T4E
Starting new chain with T4E
Starting new chain with T4E
Starting new chain with T4E
Starting new chain with T4E
Starting new chain with T4E
Starting new chain with T4E
Starting new chain with T4E
Starting new chain with T4E
Starting new chain with T4E
Starting new chain with T4E
Starting new chain with T4E
Starting new chain with T4E
Starting new chain with T4E
Starting new chain with T4E
Starting new chain with T4E
Starting new chain with T4E
Starting new chain with T4E
Starting new chain with T4E
Starting new chain with T4E
Starting new chain with T4E
Starting new chain with T4E
Starting new chain with T4E
Starting new chain with T4E
Starting new chain with T4E
Starting new chain with T4E
Starting new chain with T4E
Starting new chain with T4E
Starting new chain with T4E
Starting new chain with T4E
Starting new chain with T4E
Starting new chain with T4E
Starting new chain with T4E
Starting new chain with T4E
Starting new chain with T4E
Starting new chain with T4E
Starting new chain with T4E
Starting new chain with T4E
Starting new chain with T4E
Starting new chain with T4E
Starting new chain with T4E
Starting new chain with T4E
Starting new chain with T4E
Starting new chain with T4E
Starting new chain with T4E
Starting new chain with T4E
Starting new chain with T4E
Starting new chain with T4E
Starting new chain with T4E
Starting new chain with T4E
Starting new chain with T4E
Starting new chain with T4E
Starting new chain with T4E
Starting new chain with T4E
Starting new chain with T4E
Starting new chain with T4E
Starting new chain with T4E
Starting new chain with T4E
Starting new chain with T4E
Starting new chain with T4E
Starting new chain with T4E
Starting new chain with T4E
Starting new chain with T4E
Starting new chain with T4E
Starting new chain with T4E
Starting new chain with T4E
Starting new chain with T4E
Starting new chain with T4E
Starting new chain with T4E
Starting new chain with T4E
Starting new chain with T4E
Starting new chain with T4E
Starting new chain with T4E
Starting new chain with T4E
Starting new chain with T4E
Starting new chain with T4E
Starting new chain with T4E
Starting new chain with T4E
Starting new chain with T4E
Starting new chain with T4E
Starting new chain with T4E
Starting new chain with T4E
Starting new chain with T4E
Starting new chain with T4E
Starting new chain with T4E
Starting new chain with T4E
Starting new chain with T4E
Starting new chain with T4E
Starting new chain with T4E
Starting new chain with T4E
Starting new chain with T4E
Starting new chain with T4E
Starting new chain with T4E
Starting new chain with T4E
Starting new chain with T4E
Starting new chain with T4E
Starting new chain with T4E
Starting new chain with T4E
Starting new chain with T4E
Starting new chain with T4E
Starting new chain with T4E
Starting new chain with T4E
Starting new chain with T4E
Starting new chain with T4E
Starting new chain with T4E
Starting new chain with T4E
Starting new chain with T4E
Starting new chain with T4E
Starting new chain with T4E
Starting new chain with T4E
Starting new chain with T4E
Starting new chain with T4E
Starting new chain with T4E
Starting new chain with T4E
Starting new chain with T4E
Starting new chain with T4E
Starting new chain with T4E
Starting new chain with T4E
Starting new chain with T4E
Starting new chain with T4E
Starting new chain with T4E
Starting new chain with T4E
Starting new chain with T4E
Starting new chain with T4E
Starting new chain with T4E
Starting new chain with T4E
Starting new chain with T4E
Starting new chain with T4E
Starting new chain with T4E
Starting new chain with T4E
Starting new chain with T4E
Starting new chain with T4E
Starting new chain with T4E
Starting new chain with T4E
Starting new chain with T4E
Starting new chain with T4E
Starting new chain with T4E
Starting new chain with T4E
Starting new chain with T4E
Starting new chain with T4E
Starting new chain with T4E
Starting new chain with T4E
Starting new chain with T4E
Starting new chain with T4E
Starting new chain with T4E
Starting new chain with T4E
Starting new chain with T4E
Starting new chain with T4E
Starting new chain with T4E
Starting new chain with T4E
Starting new chain with T4E
Starting new chain with T4E
Starting new chain with T4E
Starting new chain with T4E
Starting new chain with T4E
Starting new chain with T4E
Starting new chain with T4E
Starting new chain with T4E
Starting new chain with T4E
Starting new chain with T4E
Starting new chain with T4E
Starting new chain with T4E
Starting new chain with T4E
Starting new chain with T4E
Starting new chain with T4E
Starting new chain with T4E
Starting new chain with T4E
Starting new chain with T4E
Starting new chain with T4E
Starting new chain with T4E
Starting new chain with T4E
Starting new chain with T4E
Starting new chain with T4E
Starting new chain with T4E
Starting new chain with T4E
Starting new chain with T4E
Starting new chain with T4E
Starting new chain with T4E
Starting new chain with T4E
Starting new chain with T4E
Starting new chain with T4E
Starting new chain with T4E
Starting new chain with T4E
Starting new chain with T4E
Starting new chain with T4E
Starting new chain with T4E
Starting new chain with T4E
Starting new chain with T4E
Starting new chain with T4E
Starting new chain with T4E
Starting new chain with T4E
Starting new chain with T4E
Starting new chain with T4E
Starting new chain with T4E
Starting new chain with T4E
Starting new chain with T4E
Starting new chain with T4E
Starting new chain with T4E
Starting new chain with T4E
Starting new chain with T4E
Starting new chain with T4E
Starting new chain with T4E
Starting new chain with T4E
Starting new chain with T4E
Starting new chain with T4E
Starting new chain with T4E
Starting new chain with T4E
Starting new chain with T4E
Starting new chain with T4E
Starting new chain with T4E
Starting new chain with T4E
Starting new chain with T4E
Starting new chain with T4E
Starting new chain with T4E
Starting new chain with T4E
Starting new chain with T4E
Starting new chain with T4E
Starting new chain with T4E
Starting new chain with T4E
Starting new chain with T4E
Starting new chain with T4E
Starting new chain with T4E
Starting new chain with T4E
Starting new chain with T4E
Starting new chain with T4E
Starting new chain with T4E
Starting new chain with T4E
Starting new chain with T4E
Starting new chain with T4E
Starting new chain with T4E
Starting new chain with T4E
Starting new chain with T4E
Starting new chain with T4E
Starting new chain with T4E
Starting new chain with T4E
Starting new chain with T4E
Starting new chain with T4E
Starting new chain with T4E
Starting new chain with T4E
Starting new chain with T4E
Starting new chain with T4E
Starting new chain with T4E
Starting new chain with T4E
Starting new chain with T4E
Starting new chain with T4E
Starting new chain with T4E
Starting new chain with T4E
Starting new chain with T4E
Starting new chain with T4E
Starting new chain with T4E
Starting new chain with T4E
Starting new chain with T4E
Starting new chain with T4E
Starting new chain with T4E
Starting new chain with T4E
Starting new chain with T4E
Starting new chain with T4E
Starting new chain with T4E
Starting new chain with T4E
Starting new chain with T4E
Starting new chain with T4E
Starting new chain with T4E
Starting new chain with T4E
Starting new chain with T4E
Starting new chain with T4E
Starting new chain with T4E
Starting new chain with T4E
Starting new chain with T4E
Starting new chain with T4E
Starting new chain with T4E
Starting new chain with T4E
Starting new chain with T4E
Starting new chain with T4E
Starting new chain with T4E
Starting new chain with T4E
Starting new chain with T4E
Starting new chain with T4E
Starting new chain with T4E
Starting new chain with T4E
Starting new chain with T4E
Starting new chain with T4E
Starting new chain with T4E
Starting new chain with T4E
Starting new chain with T4E
Starting new chain with T4E
Starting new chain with T4E
Starting new chain with T4E
Starting new chain with T4E
Starting new chain with T4E
Starting new chain with T4E
Starting new chain with T4E
Starting new chain with T4E
Starting new chain with T4E
Starting new chain with T4E
Starting new chain with T4E
Starting new chain with T4E
Starting new chain with T4E
Starting new chain with T4E
Starting new chain with T4E
Starting new chain with T4E
Starting new chain with T4E
Starting new chain with T4E
Starting new chain with T4E
Starting new chain with T4E
Starting new chain with T4E
Starting new chain with T4E
Starting new chain with T4E
Starting new chain with T4E
Starting new chain with T4E
Starting new chain with T4E
Starting new chain with T4E
Starting new chain with T4E
Starting new chain with T4E
Starting new chain with T4E
Starting new chain with T4E
Starting new chain with T4E
Starting new chain with T4E
Starting new chain with T4E
Starting new chain with T4E
Starting new chain with T4E
Starting new chain with T4E
Starting new chain with T4E
Starting new chain with T4E
Starting new chain with T4E
Starting new chain with T4E
Starting new chain with T4E
Starting new chain with T4E
Starting new chain with T4E
Starting new chain with T4E
Starting new chain with T4E
Starting new chain with T4E
Starting new chain with T4E
Starting new chain with T4E
Starting new chain with T4E
Starting new chain with T4E
Starting new chain with T4E
Starting new chain with T4E
Starting new chain with T4E
Starting new chain with T4E
Starting new chain with T4E
Starting new chain with T4E
Starting new chain with T4E
Starting new chain with T4E
Starting new chain with T4E
Starting new chain with T4E
Starting new chain with T4E
Starting new chain with T4E
Starting new chain with T4E
Starting new chain with T4E
Starting new chain with T4E
Starting new chain with T4E
Starting new chain with T4E
Starting new chain with T4E
Starting new chain with T4E
Starting new chain with T4E
Starting new chain with T4E
Starting new chain with T4E
Starting new chain with T4E
Starting new chain with T4E
Starting new chain with T4E
Starting new chain with T4E
Starting new chain with T4E
Starting new chain with T4E
Starting new chain with T4E
Starting new chain with T4E
Starting new chain with T4E
Starting new chain with T4E
Starting new chain with T4E
Starting new chain with T4E
Starting new chain with T4E
Starting new chain with T4E
Starting new chain with T4E
Starting new chain with T4E
Starting new chain with T4E
Starting new chain with T4E
Starting new chain with T4E
Starting new chain with T4E
Starting new chain with T4E
Starting new chain with T4E
Starting new chain with T4E
Starting new chain with T4E
Starting new chain with T4E
Starting new chain with T4E
Starting new chain with T4E
Starting new chain with T4E
Starting new chain with T4E
Starting new chain with T4E
Starting new chain with T4E
Starting new chain with T4E
Starting new chain with T4E
Starting new chain with T4E
Starting new chain with T4E
Starting new chain with T4E
Starting new chain with T4E
Starting new chain with T4E
Starting new chain with T4E
Starting new chain with T4E
Starting new chain with T4E
Starting new chain with T4E
Starting new chain with T4E
Starting new chain with T4E
Starting new chain with T4E
Starting new chain with T4E
Starting new chain with T4E
Starting new chain with T4E
Starting new chain with T4E
Starting new chain with T4E
Starting new chain with T4E
Starting new chain with T4E
Starting new chain with T4E
Starting new chain with T4E
Starting new chain with T4E
Starting new chain with T4E
Starting new chain with T4E
Starting new chain with T4E
Starting new chain with T4E
Starting new chain with T4E
Starting new chain with T4E
Starting new chain with T4E
Starting new chain with T4E
Starting new chain with T4E
Starting new chain with T4E
Starting new chain with T4E
Starting new chain with T4E
Starting new chain with T4E
Starting new chain with T4E
Starting new chain with T4E
Starting new chain with T4E
Starting new chain with T4E
Starting new chain with T4E
Starting new chain with T4E
Starting new chain with T4E
Starting new chain with T4E
Starting new chain with T4E
Starting new chain with T4E
Starting new chain with T4E
Starting new chain with T4E
Starting new chain with T4E
Starting new chain with T4E
Starting new chain with T4E
Starting new chain with T4E
Starting new chain with T4E
Starting new chain with T4E
Starting new chain with T4E
Starting new chain with T4E
Starting new chain with T4E
Starting new chain with T4E
Starting new chain with T4E
Starting new chain with T4E
Starting new chain with T4E
Starting new chain with T4E
Starting new chain with T4E
Starting new chain with T4E
Starting new chain with T4E
Starting new chain with T4E
Starting new chain with T4E
Starting new chain with T4E
Starting new chain with T4E
Starting new chain with T4E
Starting new chain with T4E
Starting new chain with T4E
Starting new chain with T4E
Starting new chain with T4E
Starting new chain with T4E
Starting new chain with T4E
Starting new chain with T4E
Starting new chain with T4E
Starting new chain with T4E
Starting new chain with T4E
Starting new chain with T4E
Starting new chain with T4E
Starting new chain with T4E
Starting new chain with T4E
Starting new chain with T4E
Starting new chain with T4E
Starting new chain with T4E
Starting new chain with T4E
Starting new chain with T4E
Starting new chain with T4E
Starting new chain with T4E
Starting new chain with T4E
Starting new chain with T4E
Starting new chain with T4E
Starting new chain with T4E
Starting new chain with T4E
Starting new chain with T4E
Starting new chain with T4E
Starting new chain with T4E
Starting new chain with T4E
Starting new chain with T4E
Starting new chain with T4E
Starting new chain with T4E
Starting new chain with T4E
Starting new chain with T4E
Starting new chain with T4E
Starting new chain with T4E
Starting new chain with T4E
Starting new chain with T4E
Starting new chain with T4E
Starting new chain with T4E
Starting new chain with T4E
Starting new chain with T4E
Starting new chain with T4E
Starting new chain with T4E
Starting new chain with T4E
Starting new chain with T4E
Starting new chain with T4E
Starting new chain with T4E
Starting new chain with T4E
Starting new chain with T4E
Starting new chain with T4E
Starting new chain with T4E
Starting new chain with T4E
Starting new chain with T4E
Starting new chain with T4E
Starting new chain with T4E
Starting new chain with T4E
Starting new chain with T4E
Starting new chain with T4E
Starting new chain with T4E
Starting new chain with T4E
Starting new chain with T4E
Starting new chain with T4E
Starting new chain with T4E
Starting new chain with T4E
Starting new chain with T4E
Starting new chain with T4E
Starting new chain with T4E
Starting new chain with T4E
Starting new chain with T4E
Starting new chain with T4E
Starting new chain with T4E
Starting new chain with T4E
Starting new chain with T4E
Starting new chain with T4E
Starting new chain with T4E
Starting new chain with T4E
Starting new chain with T4E
Starting new chain with T4E
Starting new chain with T4E
Starting new chain with T4E
Starting new chain with T4E
Starting new chain with T4E
Starting new chain with T4E
Starting new chain with T4E
Starting new chain with T4E
Starting new chain with T4E
Starting new chain with T4E
Starting new chain with T4E
Starting new chain with T4E
Starting new chain with T4E
Starting new chain with T4E
Starting new chain with T4E
Starting new chain with T4E
Starting new chain with T4E
Starting new chain with T4E
Starting new chain with T4E
Starting new chain with T4E
Starting new chain with T4E
Starting new chain with T4E
Starting new chain with T4E
Starting new chain with T4E
Starting new chain with T4E
Starting new chain with T4E
Starting new chain with T4E
Starting new chain with T4E
Starting new chain with T4E
Starting new chain with T4E
Starting new chain with T4E
Starting new chain with T4E
Starting new chain with T4E
Starting new chain with T4E
Starting new chain with T4E
Starting new chain with T4E
Starting new chain with T4E
Starting new chain with T4E
Starting new chain with T4E
Starting new chain with T4E
Starting new chain with T4E
Starting new chain with T4E
Starting new chain with T4E
Starting new chain with T4E
Starting new chain with T4E
Starting new chain with T4E
Starting new chain with T4E
Starting new chain with T4E
Starting new chain with T4E
Starting new chain with T4E
Starting new chain with T4E
Starting new chain with T4E
Starting new chain with T4E
Starting new chain with T4E
Starting new chain with T4E
Starting new chain with T4E
Starting new chain with T4E
Starting new chain with T4E
Starting new chain with T4E
Starting new chain with T4E
Starting new chain with T4E
Starting new chain with T4E
Starting new chain with T4E
Starting new chain with T4E
Starting new chain with T4E
Starting new chain with T4E
Starting new chain with T4E
Starting new chain with T4E
Starting new chain with T4E
Starting new chain with T4E
Starting new chain with T4E
Starting new chain with T4E
Starting new chain with T4E
Starting new chain with T4E
Starting new chain with T4E
Starting new chain with T4E
Starting new chain with T4E
Starting new chain with T4E
Starting new chain with T4E
Starting new chain with T4E
Starting new chain with T4E
Starting new chain with T4E
Starting new chain with T4E
Starting new chain with T4E
Starting new chain with T4E
Starting new chain with T4E
Starting new chain with T4E
Starting new chain with T4E
Starting new chain with T4E
Starting new chain with T4E
Starting new chain with T4E
Starting new chain with T4E
Starting new chain with T4E
Starting new chain with T4E
Starting new chain with T4E
Starting new chain with T4E
Starting new chain with T4E
Starting new chain with T4E
Starting new chain with T4E
Starting new chain with T4E
Starting new chain with T4E
Starting new chain with T4E
Starting new chain with T4E
Starting new chain with T4E
Starting new chain with T4E
Starting new chain with T4E
Starting new chain with T4E
Starting new chain with T4E
Starting new chain with T4E
Starting new chain with T4E
Starting new chain with T4E
Starting new chain with T4E
Starting new chain with T4E
Starting new chain with T4E
Starting new chain with T4E
Starting new chain with T4E
Starting new chain with T4E
Starting new chain with T4E
Starting new chain with T4E
Starting new chain with T4E
Starting new chain with T4E
Starting new chain with T4E
Starting new chain with T4E
Starting new chain with T4E
Starting new chain with T4E
Starting new chain with T4E
Starting new chain with T4E
Starting new chain with T4E
Starting new chain with T4E
Starting new chain with T4E
Starting new chain with T4E
Starting new chain with T4E
Starting new chain with T4E
Starting new chain with T4E
Starting new chain with T4E
Starting new chain with T4E
Starting new chain with T4E
Starting new chain with T4E
Starting new chain with T4E
Starting new chain with T4E
Starting new chain with T4E
Starting new chain with T4E
Starting new chain with T4E
Starting new chain with T4E
Starting new chain with T4E
Starting new chain with T4E
Starting new chain with T4E
Starting new chain with T4E
Starting new chain with T4E
Starting new chain with T4E
Starting new chain with T4E
Starting new chain with T4E
Starting new chain with T4E
Starting new chain with T4E
Starting new chain with T4E
Starting new chain with T4E
Starting new chain with T4E
Starting new chain with T4E
Starting new chain with T4E
Starting new chain with T4E
Starting new chain with T4E
Starting new chain with T4E
Starting new chain with T4E
Starting new chain with T4E
Starting new chain with T4E
Starting new chain with T4E
Starting new chain with T4E
Starting new chain with T4E
Starting new chain with T4E
Starting new chain with T4E
Starting new chain with T4E
Starting new chain with T4E
Starting new chain with T4E
Starting new chain with T4E
Starting new chain with T4E
Starting new chain with T4E
Starting new chain with T4E
Starting new chain with T4E
Starting new chain with T4E
Starting new chain with T4E
Starting new chain with T4E
Starting new chain with T4E
Starting new chain with T4E
Starting new chain with T4E
Starting new chain with T4E
Starting new chain with T4E
Starting new chain with T4E
Starting new chain with T4E
Starting new chain with T4E
Starting new chain with T4E
Starting new chain with T4E
Starting new chain with T4E
Starting new chain with T4E
Starting new chain with T4E
Starting new chain with T4E
Starting new chain with T4E
Starting new chain with T4E
Starting new chain with T4E
Starting new chain with T4E
Starting new chain with T4E
Starting new chain with T4E
Starting new chain with T4E
Starting new chain with T4E
Starting new chain with T4E
Starting new chain with T4E
Starting new chain with T4E
Starting new chain with T4E
Starting new chain with T4E
Starting new chain with T4E
Starting new chain with T4E
Starting new chain with T4E
Starting new chain with T4E
Starting new chain with T4E
Starting new chain with T4E
Starting new chain with T4E
Starting new chain with T4E
Starting new chain with T4E
Starting new chain with T4E
Starting new chain with T4E
Starting new chain with T4E
Starting new chain with T4E
Starting new chain with T4E
Starting new chain with T4E
Starting new chain with T4E
Starting new chain with T4E
Starting new chain with T4E
Starting new chain with T4E
Starting new chain with T4E
Starting new chain with T4E
Starting new chain with T4E
Starting new chain with T4E
Starting new chain with T4E
Starting new chain with T4E
Starting new chain with T4E
Starting new chain with T4E
Starting new chain with T4E
Starting new chain with T4E
Starting new chain with T4E
Starting new chain with T4E
Starting new chain with T4E
Starting new chain with T4E
Starting new chain with T4E
Starting new chain with T4E
Starting new chain with T4E
Starting new chain with T4E
Starting new chain with T4E
Starting new chain with T4E
Starting new chain with T4E
Starting new chain with T4E
Starting new chain with T4E
Starting new chain with T4E
Starting new chain with T4E
Starting new chain with T4E
Starting new chain with T4E
Starting new chain with T4E
Starting new chain with T4E
Starting new chain with T4E
Starting new chain with T4E
Starting new chain with T4E
Starting new chain with T4E
Starting new chain with T4E
Starting new chain with T4E
Starting new chain with T4E
Starting new chain with T4E
Starting new chain with T4E
Starting new chain with T4E
Starting new chain with T4E
Starting new chain with T4E
Starting new chain with T4E
Starting new chain with T4E
Starting new chain with T4E
Starting new chain with T4E
Starting new chain with T4E
Starting new chain with T4E
Starting new chain with T4E
Starting new chain with T4E
Starting new chain with T4E
Starting new chain with T4E
Starting new chain with T4E
Starting new chain with T4E
Starting new chain with T4E
Starting new chain with T4E
Starting new chain with T4E
Starting new chain with T4E
Starting new chain with T4E
Starting new chain with T4E
Starting new chain with T4E
Starting new chain with T4E
Starting new chain with T4E
Starting new chain with T4E
Starting new chain with T4E
Starting new chain with T4E
Starting new chain with T4E
Starting new chain with T4E
Starting new chain with T4E
Starting new chain with T4E
Starting new chain with T4E
Starting new chain with T4E
Starting new chain with T4E
Starting new chain with T4E
Starting new chain with T4E
Starting new chain with T4E
Starting new chain with T4E
Starting new chain with T4E
Starting new chain with T4E
Starting new chain with T4E
Starting new chain with T4E
Starting new chain with T4E
Starting new chain with T4E
Starting new chain with T4E
Starting new chain with T4E
Starting new chain with T4E
Starting new chain with T4E
Starting new chain with T4E
Starting new chain with T4E
Starting new chain with T4E
Starting new chain with T4E
Starting new chain with T4E
Starting new chain with T4E
Starting new chain with T4E
Starting new chain with T4E
Starting new chain with T4E
Starting new chain with T4E
Starting new chain with T4E
Starting new chain with T4E
Starting new chain with T4E
Starting new chain with T4E
Starting new chain with T4E
Starting new chain with T4E
Starting new chain with T4E
Starting new chain with T4E
Starting new chain with T4E
Starting new chain with T4E
Starting new chain with T4E
Starting new chain with T4E
Starting new chain with T4E
Starting new chain with T4E
Starting new chain with T4E
Starting new chain with T4E
Starting new chain with T4E
Starting new chain with T4E
Starting new chain with T4E
Starting new chain with T4E
Starting new chain with T4E
Starting new chain with T4E
Starting new chain with T4E
Starting new chain with T4E
Starting new chain with T4E
Starting new chain with T4E
Starting new chain with T4E
Starting new chain with T4E
Starting new chain with T4E
Starting new chain with T4E
Starting new chain with T4E
Starting new chain with T4E
Starting new chain with T4E
Starting new chain with T4E
Starting new chain with T4E
Starting new chain with T4E
Starting new chain with T4E
Starting new chain with T4E
Starting new chain with T4E
Starting new chain with T4E
Starting new chain with T4E
Starting new chain with T4E
Starting new chain with T4E
Starting new chain with T4E
Starting new chain with T4E
Starting new chain with T4E
Starting new chain with T4E
Starting new chain with T4E
Starting new chain with T4E
Starting new chain with T4E
Starting new chain with T4E
Starting new chain with T4E
Starting new chain with T4E
Starting new chain with T4E
Starting new chain with T4E
Starting new chain with T4E
Starting new chain with T4E
Starting new chain with T4E
Starting new chain with T4E
Starting new chain with T4E
Starting new chain with T4E
Starting new chain with T4E
Starting new chain with T4E
Starting new chain with T4E
Starting new chain with T4E
Starting new chain with T4E
Starting new chain with T4E
Starting new chain with T4E
Starting new chain with T4E
Starting new chain with T4E
Starting new chain with T4E
Starting new chain with T4E
Starting new chain with T4E
Starting new chain with T4E
Starting new chain with T4E
Starting new chain with T4E
Starting new chain with T4E
Starting new chain with T4E
Starting new chain with T4E
Starting new chain with T4E
Starting new chain with T4E
Starting new chain with T4E
Starting new chain with T4E
Starting new chain with T4E
Starting new chain with T4E
Starting new chain with T4E
Starting new chain with T4E
Starting new chain with T4E
Starting new chain with T4E
Starting new chain with T4E
Starting new chain with T4E
Starting new chain with T4E
Starting new chain with T4E
Starting new chain with T4E
Starting new chain with T4E
Starting new chain with T4E
Starting new chain with T4E
Starting new chain with T4E
Starting new chain with T4E
Starting new chain with T4E
Starting new chain with T4E
Starting new chain with T4E
Starting new chain with T4E
Starting new chain with T4E
Starting new chain with T4E
Starting new chain with T4E
Starting new chain with T4E
Starting new chain with T4E
Starting new chain with T4E
Starting new chain with T4E
Starting new chain with T4E
Starting new chain with T4E
Starting new chain with T4E
Starting new chain with T4E
Starting new chain with T4E
Starting new chain with T4E
Starting new chain with T4E
Starting new chain with T4E
Starting new chain with T4E
Starting new chain with T4E
Starting new chain with T4E
Starting new chain with T4E
Starting new chain with T4E
Starting new chain with T4E
Starting new chain with T4E
Starting new chain with T4E
Starting new chain with T4E
Starting new chain with T4E
Starting new chain with T4E
Starting new chain with T4E
Starting new chain with T4E
Starting new chain with T4E
Starting new chain with T4E
Starting new chain with T4E
Starting new chain with T4E
Starting new chain with T4E
Starting new chain with T4E
Starting new chain with T4E
Starting new chain with T4E
Starting new chain with T4E
Starting new chain with T4E
Starting new chain with T4E
Starting new chain with T4E
Starting new chain with T4E
Starting new chain with T4E
Starting new chain with T4E
Starting new chain with T4E
Starting new chain with T4E
Starting new chain with T4E
Starting new chain with T4E
Starting new chain with T4E
Starting new chain with T4E
Starting new chain with T4E
Starting new chain with T4E
Starting new chain with T4E
Starting new chain with T4E
Starting new chain with T4E
Starting new chain with T4E
Starting new chain with T4E
Starting new chain with T4E
Starting new chain with T4E
Starting new chain with T4E
Starting new chain with T4E
Starting new chain with T4E
Starting new chain with T4E
Starting new chain with T4E
Starting new chain with T4E
Starting new chain with T4E
Starting new chain with T4E
Starting new chain with T4E
Starting new chain with T4E
Starting new chain with T4E
Starting new chain with T4E
Starting new chain with T4E
Starting new chain with T4E
Starting new chain with T4E
Starting new chain with T4E
Starting new chain with T4E
Starting new chain with T4E
Starting new chain with T4E
Starting new chain with T4E
Starting new chain with T4E
Starting new chain with T4E
Starting new chain with T4E
Starting new chain with T4E
Starting new chain with T4E
Starting new chain with T4E
Starting new chain with T4E
Starting new chain with T4E
Starting new chain with T4E
Starting new chain with T4E
Starting new chain with T4E
Starting new chain with T4E
Starting new chain with T4E
Starting new chain with T4E
Starting new chain with T4E
Starting new chain with T4E
Starting new chain with T4E
Starting new chain with T4E
Starting new chain with T4E
Starting new chain with T4E
Starting new chain with T4E
Starting new chain with T4E
Starting new chain with T4E
Starting new chain with T4E
Starting new chain with T4E
Starting new chain with T4E
Starting new chain with T4E
Starting new chain with T4E
Starting new chain with T4E
Starting new chain with T4E
Starting new chain with T4E
Starting new chain with T4E
Starting new chain with T4E
Starting new chain with T4E
Starting new chain with T4E
Starting new chain with T4E
Starting new chain with T4E
Starting new chain with T4E
Starting new chain with T4E
Starting new chain with T4E
Starting new chain with T4E
Starting new chain with T4E
Starting new chain with T4E
Starting new chain with T4E
Starting new chain with T4E
Starting new chain with T4E
Starting new chain with T4E
Starting new chain with T4E
Starting new chain with T4E
Starting new chain with T4E
Starting new chain with T4E
Starting new chain with T4E
Starting new chain with T4E
Starting new chain with T4E
Starting new chain with T4E
Starting new chain with T4E
Starting new chain with T4E
Starting new chain with T4E
Starting new chain with T4E
Starting new chain with T4E
Starting new chain with T4E
Starting new chain with T4E
Starting new chain with T4E
Starting new chain with T4E
Starting new chain with T4E
Starting new chain with T4E
Starting new chain with T4E
Starting new chain with T4E
Starting new chain with T4E
Starting new chain with T4E
Starting new chain with T4E
Starting new chain with T4E
Starting new chain with T4E
Starting new chain with T4E
Starting new chain with T4E
Starting new chain with T4E
Starting new chain with T4E
Starting new chain with T4E
Starting new chain with T4E
Starting new chain with T4E
Starting new chain with T4E
Starting new chain with T4E
Starting new chain with T4E
Starting new chain with T4E
Starting new chain with T4E
Starting new chain with T4E
Starting new chain with T4E
Starting new chain with T4E
Starting new chain with T4E
Starting new chain with T4E
Starting new chain with T4E
Starting new chain with T4E
Starting new chain with T4E
Starting new chain with T4E
Starting new chain with T4E
Starting new chain with T4E
Starting new chain with T4E
Starting new chain with T4E
Starting new chain with T4E
Starting new chain with T4E
Starting new chain with T4E
Starting new chain with T4E
Starting new chain with T4E
Starting new chain with T4E
Starting new chain with T4E
Starting new chain with T4E
Starting new chain with T4E
Starting new chain with T4E
Starting new chain with T4E
Starting new chain with T4E
Starting new chain with T4E
Starting new chain with T4E
Starting new chain with T4E
Starting new chain with T4E
Starting new chain with T4E
Starting new chain with T4E
Starting new chain with T4E
Starting new chain with T4E
Starting new chain with T4E
Starting new chain with T4E
Starting new chain with T4E
Starting new chain with T4E
Starting new chain with T4E
Starting new chain with T4E
Starting new chain with T4E
Starting new chain with T4E
Starting new chain with T4E
Starting new chain with T4E
Starting new chain with T4E
Starting new chain with T4E
Starting new chain with T4E
Starting new chain with T4E
Starting new chain with T4E
Starting new chain with T4E
Starting new chain with T4E
Starting new chain with T4E
Starting new chain with T4E
Starting new chain with T4E
Starting new chain with T4E
Starting new chain with T4E
Starting new chain with T4E
Starting new chain with T4E
Starting new chain with T4E
Starting new chain with T4E
Starting new chain with T4E
Starting new chain with T4E
Starting new chain with T4E
Starting new chain with T4E
Starting new chain with T4E
Starting new chain with T4E
Starting new chain with T4E
Starting new chain with T4E
Starting new chain with T4E
Starting new chain with T4E
Starting new chain with T4E
Starting new chain with T4E
Starting new chain with T4E
Starting new chain with T4E
Starting new chain with T4E
Starting new chain with T4E
Starting new chain with T4E
Starting new chain with T4E
Starting new chain with T4E
Starting new chain with T4E
Starting new chain with T4E
Starting new chain with T4E
Starting new chain with T4E
Starting new chain with T4E
Starting new chain with T4E
Starting new chain with T4E
Starting new chain with T4E
Starting new chain with T4E
Starting new chain with T4E
Starting new chain with T4E
Starting new chain with T4E
Starting new chain with T4E
Starting new chain with T4E
Starting new chain with T4E
Starting new chain with T4E
Starting new chain with T4E
Starting new chain with T4E
Starting new chain with T4E
Starting new chain with T4E
Starting new chain with T4E
Starting new chain with T4E
Starting new chain with T4E
Starting new chain with T4E
Starting new chain with T4E
Starting new chain with T4E
Starting new chain with T4E
Starting new chain with T4E
Starting new chain with T4E
Starting new chain with T4E
Starting new chain with T4E
Starting new chain with T4E
Starting new chain with T4E
Starting new chain with T4E
Starting new chain with T4E
Starting new chain with T4E
Starting new chain with T4E
Starting new chain with T4E
Starting new chain with T4E
Starting new chain with T4E
Starting new chain with T4E
Starting new chain with T4E
Starting new chain with T4E
Starting new chain with T4E
Starting new chain with T4E
Starting new chain with T4E
Starting new chain with T4E
Starting new chain with T4E
Starting new chain with T4E
Starting new chain with T4E
Starting new chain with T4E
Starting new chain with T4E
Starting new chain with T4E
Starting new chain with T4E
Starting new chain with T4E
Starting new chain with T4E
Starting new chain with T4E
Starting new chain with T4E
Starting new chain with T4E
Starting new chain with T4E
Starting new chain with T4E
Starting new chain with T4E
Starting new chain with T4E
Starting new chain with T4E
Starting new chain with T4E
Starting new chain with T4E
Starting new chain with T4E
Starting new chain with T4E
Starting new chain with T4E
Starting new chain with T4E
Starting new chain with T4E
Starting new chain with T4E
Starting new chain with T4E
Starting new chain with T4E
Starting new chain with T4E
Starting new chain with T4E
Starting new chain with T4E
Starting new chain with T4E
Starting new chain with T4E
Starting new chain with T4E
Starting new chain with T4E
Starting new chain with T4E
Starting new chain with T4E
Starting new chain with T4E
Starting new chain with T4E
Starting new chain with T4E
Starting new chain with T4E
Starting new chain with T4E
Starting new chain with T4E
Starting new chain with T4E
Starting new chain with T4E
Starting new chain with T4E
Starting new chain with T4E
Starting new chain with T4E
Starting new chain with T4E
Starting new chain with T4E
Starting new chain with T4E
Starting new chain with T4E
Starting new chain with T4E
Starting new chain with T4E
Starting new chain with T4E
Starting new chain with T4E
Starting new chain with T4E
Starting new chain with T4E
Starting new chain with T4E
Starting new chain with T4E
Starting new chain with T4E
Starting new chain with T4E
Starting new chain with T4E
Starting new chain with T4E
Starting new chain with T4E
Starting new chain with T4E
Starting new chain with T4E
Starting new chain with T4E
Starting new chain with T4E
Starting new chain with T4E
Starting new chain with T4E
Starting new chain with T4E
Starting new chain with T4E
Starting new chain with T4E
Starting new chain with T4E
Starting new chain with T4E
Starting new chain with T4E
Starting new chain with T4E
Starting new chain with T4E
Starting new chain with T4E
Starting new chain with T4E
Starting new chain with T4E
Starting new chain with T4E
Starting new chain with T4E
Starting new chain with T4E
Starting new chain with T4E
Starting new chain with T4E
Starting new chain with T4E
Starting new chain with T4E
Starting new chain with T4E
Starting new chain with T4E
Starting new chain with T4E
Starting new chain with T4E
Starting new chain with T4E
Starting new chain with T4E
Starting new chain with T4E
Starting new chain with T4E
Starting new chain with T4E
Starting new chain with T4E
Starting new chain with T4E
Starting new chain with T4E
Starting new chain with T4E
Starting new chain with T4E
Starting new chain with T4E
Starting new chain with T4E
Starting new chain with T4E
Starting new chain with T4E
Starting new chain with T4E
Starting new chain with T4E
Starting new chain with T4E
Starting new chain with T4E
Starting new chain with T4E
Starting new chain with T4E
Starting new chain with T4E
Starting new chain with T4E
Starting new chain with T4E
Starting new chain with T4E
Starting new chain with T4E
Starting new chain with T4E
Starting new chain with T4E
Starting new chain with T4E
Starting new chain with T4E
Starting new chain with T4E
Starting new chain with T4E
Starting new chain with T4E
Starting new chain with T4E
Starting new chain with T4E
Starting new chain with T4E
Starting new chain with T4E
Starting new chain with T4E
Starting new chain with T4E
Starting new chain with T4E
Starting new chain with T4E
Starting new chain with T4E
Starting new chain with T4E
Starting new chain with T4E
Starting new chain with T4E
Starting new chain with T4E
Starting new chain with T4E
Starting new chain with T4E
Starting new chain with T4E
Starting new chain with T4E
Starting new chain with T4E
Starting new chain with T4E
Starting new chain with T4E
Starting new chain with T4E
Starting new chain with T4E
Starting new chain with T4E
Starting new chain with T4E
Starting new chain with T4E
Starting new chain with T4E
Starting new chain with T4E
Starting new chain with T4E
Starting new chain with T4E
Starting new chain with T4E
Starting new chain with T4E
Starting new chain with T4E
Starting new chain with T4E
Starting new chain with T4E
Starting new chain with T4E
Starting new chain with T4E
Starting new chain with T4E
Starting new chain with T4E
Starting new chain with T4E
Starting new chain with T4E
Starting new chain with T4E
Starting new chain with T4E
Starting new chain with T4E
Starting new chain with T4E
Starting new chain with T4E
Starting new chain with T4E
Starting new chain with T4E
Starting new chain with T4E
Starting new chain with T4E
Starting new chain with T4E
Starting new chain with T4E
Starting new chain with T4E
Starting new chain with T4E
Starting new chain with T4E
Starting new chain with T4E
Starting new chain with T4E
Starting new chain with T4E
Starting new chain with T4E
Starting new chain with T4E
Starting new chain with T4E
Starting new chain with T4E
Starting new chain with T4E
Starting new chain with T4E
Starting new chain with T4E
Starting new chain with T4E
Starting new chain with T4E
Starting new chain with T4E
Starting new chain with T4E
Starting new chain with T4E
Starting new chain with T4E
Starting new chain with T4E
Starting new chain with T4E
Starting new chain with T4E
Starting new chain with T4E
Starting new chain with T4E
Starting new chain with T4E
Starting new chain with T4E
Starting new chain with T4E
Starting new chain with T4E
Starting new chain with T4E
Starting new chain with T4E
Starting new chain with T4E
Starting new chain with T4E
Starting new chain with T4E
Starting new chain with T4E
Starting new chain with T4E
Starting new chain with T4E
Starting new chain with T4E
Starting new chain with T4E
Starting new chain with T4E
Starting new chain with T4E
Starting new chain with T4E
Starting new chain with T4E
Starting new chain with T4E
Starting new chain with T4E
Starting new chain with T4E
Starting new chain with T4E
Starting new chain with T4E
Starting new chain with T4E
Starting new chain with T4E
Starting new chain with T4E
Starting new chain with T4E
Starting new chain with T4E
Starting new chain with T4E
Starting new chain with T4E
Starting new chain with T4E
Starting new chain with T4E
Starting new chain with T4E
Starting new chain with T4E
Starting new chain with T4E
Starting new chain with T4E
Starting new chain with T4E
Starting new chain with T4E
Starting new chain with T4E
Starting new chain with T4E
Starting new chain with T4E
Starting new chain with T4E
Starting new chain with T4E
Starting new chain with T4E
Starting new chain with T4E
Starting new chain with T4E
Starting new chain with T4E
Starting new chain with T4E
Starting new chain with T4E
Starting new chain with T4E
Starting new chain with T4E
Starting new chain with T4E
Starting new chain with T4E
Starting new chain with T4E
Starting new chain with T4E
Starting new chain with T4E
Starting new chain with T4E
Starting new chain with T4E
Starting new chain with T4E
Starting new chain with T4E
Starting new chain with T4E
Starting new chain with T4E
Starting new chain with T4E
Starting new chain with T4E
Starting new chain with T4E
Starting new chain with T4E
Starting new chain with T4E
Starting new chain with T4E
Starting new chain with T4E
Starting new chain with T4E
Starting new chain with T4E
Starting new chain with T4E
Starting new chain with T4E
Starting new chain with T4E
Starting new chain with T4E
Starting new chain with T4E
Starting new chain with T4E
Starting new chain with T4E
Starting new chain with T4E
Starting new chain with T4E
Starting new chain with T4E
Starting new chain with T4E
Starting new chain with T4E
Starting new chain with T4E
Starting new chain with T4E
Starting new chain with T4E
Starting new chain with T4E
Starting new chain with T4E
Starting new chain with T4E
Starting new chain with T4E
Starting new chain with T4E
Starting new chain with T4E
Starting new chain with T4E
Starting new chain with T4E
Starting new chain with T4E
Starting new chain with T4E
Starting new chain with T4E
Starting new chain with T4E
Starting new chain with T4E
Starting new chain with T4E
Starting new chain with T4E
Starting new chain with T4E
Starting new chain with T4E
Starting new chain with T4E
Starting new chain with T4E
Starting new chain with T4E
Starting new chain with T4E
Starting new chain with T4E
Starting new chain with T4E
Starting new chain with T4E
Starting new chain with T4E
Starting new chain with T4E
Starting new chain with T4E
Starting new chain with T4E
Starting new chain with T4E
Starting new chain with T4E
Starting new chain with T4E
Starting new chain with T4E
Starting new chain with T4E
Starting new chain with T4E
Starting new chain with T4E
Starting new chain with T4E
Starting new chain with T4E
Starting new chain with T4E
Starting new chain with T4E
Starting new chain with T4E
Starting new chain with T4E
Starting new chain with T4E
Starting new chain with T4E
Starting new chain with T4E
Starting new chain with T4E
Starting new chain with T4E
Starting new chain with T4E
Starting new chain with T4E
Starting new chain with T4E
Starting new chain with T4E
Starting new chain with T4E
Starting new chain with T4E
Starting new chain with T4E
Starting new chain with T4E
Starting new chain with T4E
Starting new chain with T4E
Starting new chain with T4E
Starting new chain with T4E
Starting new chain with T4E
Starting new chain with T4E
Starting new chain with T4E
Starting new chain with T4E
Starting new chain with T4E
Starting new chain with T4E
Starting new chain with T4E
Starting new chain with T4E
Starting new chain with T4E
Starting new chain with T4E
Starting new chain with T4E
Starting new chain with T4E
Starting new chain with T4E
Starting new chain with T4E
Starting new chain with T4E
Starting new chain with T4E
Starting new chain with T4E
Starting new chain with T4E
Starting new chain with T4E
Starting new chain with T4E
Starting new chain with T4E
Starting new chain with T4E
Starting new chain with T4E
Starting new chain with T4E
Starting new chain with T4E
Starting new chain with T4E
Starting new chain with T4E
Starting new chain with T4E
Starting new chain with T4E
Starting new chain with T4E
Starting new chain with T4E
Starting new chain with T4E
Starting new chain with T4E
Starting new chain with T4E
Starting new chain with T4E
Starting new chain with T4E
Starting new chain with T4E
Starting new chain with T4E
Starting new chain with T4E
Starting new chain with T4E
Starting new chain with T4E
Starting new chain with T4E
Starting new chain with T4E
Starting new chain with T4E
Starting new chain with T4E
Starting new chain with T4E
Starting new chain with T4E
Starting new chain with T4E
Starting new chain with T4E
Starting new chain with T4E
Starting new chain with T4E
Starting new chain with T4E
Starting new chain with T4E
Starting new chain with T4E
Starting new chain with T4E
Starting new chain with T4E
Starting new chain with T4E
Starting new chain with T4E
Starting new chain with T4E
Starting new chain with T4E
Starting new chain with T4E
Starting new chain with T4E
Starting new chain with T4E
Starting new chain with T4E
Starting new chain with T4E
Starting new chain with T4E
Starting new chain with T4E
Starting new chain with T4E
Starting new chain with T4E
Starting new chain with T4E
Starting new chain with T4E
Starting new chain with T4E
Starting new chain with T4E
Starting new chain with T4E
Starting new chain with T4E
Starting new chain with T4E
Starting new chain with T4E
Starting new chain with T4E
Starting new chain with T4E
Starting new chain with T4E
Starting new chain with T4E
Starting new chain with T4E
Starting new chain with T4E
Starting new chain with T4E
Starting new chain with T4E
Starting new chain with T4E
Starting new chain with T4E
Starting new chain with T4E
Starting new chain with T4E
Starting new chain with T4E
Starting new chain with T4E
Starting new chain with T4E
Starting new chain with T4E
Starting new chain with T4E
Starting new chain with T4E
Starting new chain with T4E
Starting new chain with T4E
Starting new chain with T4E
Starting new chain with T4E
Starting new chain with T4E
Starting new chain with T4E
Starting new chain with T4E
Starting new chain with T4E
Starting new chain with T4E
Starting new chain with T4E
Starting new chain with T4E
Starting new chain with T4E
Starting new chain with T4E
Starting new chain with T4E
Starting new chain with T4E
Starting new chain with T4E
Starting new chain with T4E
Starting new chain with T4E
Starting new chain with T4E
Starting new chain with T4E
Starting new chain with T4E
Starting new chain with T4E
Starting new chain with T4E
Starting new chain with T4E
Starting new chain with T4E
Starting new chain with T4E
Starting new chain with T4E
Starting new chain with T4E
Starting new chain with T4E
Starting new chain with T4E
Starting new chain with T4E
Starting new chain with T4E
Starting new chain with T4E
Starting new chain with T4E
Starting new chain with T4E
Starting new chain with T4E
Starting new chain with T4E
Starting new chain with T4E
Starting new chain with T4E
Starting new chain with T4E
Starting new chain with T4E
Starting new chain with T4E
Starting new chain with T4E
Starting new chain with T4E
Starting new chain with T4E
Starting new chain with T4E
Starting new chain with T4E
Starting new chain with T4E
Starting new chain with T4E
Starting new chain with T4E
Starting new chain with T4E
Starting new chain with T4E
Starting new chain with T4E
Starting new chain with T4E
Starting new chain with T4E
Starting new chain with T4E
Starting new chain with T4E
Starting new chain with T4E
Starting new chain with T4E
Starting new chain with T4E
Starting new chain with T4E
Starting new chain with T4E
Starting new chain with T4E
Starting new chain with T4E
Starting new chain with T4E
Starting new chain with T4E
Starting new chain with T4E
Starting new chain with T4E
Starting new chain with T4E
Starting new chain with T4E
Starting new chain with T4E
Starting new chain with T4E
Starting new chain with T4E
Starting new chain with T4E
Starting new chain with T4E
Starting new chain with T4E
Starting new chain with T4E
Starting new chain with T4E
Starting new chain with T4E
Starting new chain with T4E
Starting new chain with T4E
Starting new chain with T4E
Starting new chain with T4E
Starting new chain with T4E
Starting new chain with T4E
Starting new chain with T4E
Starting new chain with T4E
Starting new chain with T4E
Starting new chain with T4E
Starting new chain with T4E
Starting new chain with T4E
Starting new chain with T4E
Starting new chain with T4E
Starting new chain with T4E
Starting new chain with T4E
Starting new chain with T4E
Starting new chain with T4E
Starting new chain with T4E
Starting new chain with T4E
Starting new chain with T4E
Starting new chain with T4E
Starting new chain with T4E
Starting new chain with T4E
Starting new chain with T4E
Starting new chain with T4E
Starting new chain with T4E
Starting new chain with T4E
Starting new chain with T4E
Starting new chain with T4E
Starting new chain with T4E
Starting new chain with T4E
Starting new chain with T4E
Starting new chain with T4E
Starting new chain with T4E
Starting new chain with T4E
Starting new chain with T4E
Starting new chain with T4E
Starting new chain with T4E
Starting new chain with T4E
Starting new chain with T4E
Starting new chain with T4E
Starting new chain with T4E
Starting new chain with T4E
Starting new chain with T4E
Starting new chain with T4E
Starting new chain with T4E
Starting new chain with T4E
Starting new chain with T4E
Starting new chain with T4E
Starting new chain with T4E
Starting new chain with T4E
Starting new chain with T4E
Starting new chain with T4E
Starting new chain with T4E
Starting new chain with T4E
Starting new chain with T4E
Starting new chain with T4E
Starting new chain with T4E
Starting new chain with T4E
Starting new chain with T4E
Starting new chain with T4E
Starting new chain with T4E
Starting new chain with T4E
Starting new chain with T4E
Starting new chain with T4E
Starting new chain with T4E
Starting new chain with T4E
Starting new chain with T4E
Starting new chain with T4E
Starting new chain with T4E
Starting new chain with T4E
Starting new chain with T4E
Starting new chain with T4E
Starting new chain with T4E
Starting new chain with T4E
Starting new chain with T4E
Starting new chain with T4E
Starting new chain with T4E
Starting new chain with T4E
Starting new chain with T4E
Starting new chain with T4E
Starting new chain with T4E
Starting new chain with T4E
Starting new chain with T4E
Starting new chain with T4E
Starting new chain with T4E
Starting new chain with T4E
Starting new chain with T4E
Starting new chain with T4E
Starting new chain with T4E
Starting new chain with T4E
Starting new chain with T4E
Starting new chain with T4E
Starting new chain with T4E
Starting new chain with T4E
Starting new chain with T4E
Starting new chain with T4E
Starting new chain with T4E
Starting new chain with T4E
Starting new chain with T4E
Starting new chain with T4E
Starting new chain with T4E
Starting new chain with T4E
Starting new chain with T4E
Starting new chain with T4E
Starting new chain with T4E
Starting new chain with T4E
Starting new chain with T4E
Starting new chain with T4E
Starting new chain with T4E
Starting new chain with T4E
Starting new chain with T4E
Starting new chain with T4E
Starting new chain with T4E
Starting new chain with T4E
Starting new chain with T4E
Starting new chain with T4E
Starting new chain with T4E
Starting new chain with T4E
Starting new chain with T4E
Starting new chain with T4E
Starting new chain with T4E
Starting new chain with T4E
Starting new chain with T4E
Starting new chain with T4E
Starting new chain with T4E
Starting new chain with T4E
Starting new chain with T4E
Starting new chain with T4E
Starting new chain with T4E
Starting new chain with T4E
Starting new chain with T4E
Starting new chain with T4E
Starting new chain with T4E
Starting new chain with T4E
Starting new chain with T4E
Starting new chain with T4E
Starting new chain with T4E
Starting new chain with T4E
Starting new chain with T4E
Starting new chain with T4E
Starting new chain with T4E
Starting new chain with T4E
Starting new chain with T4E
Starting new chain with T4E
Starting new chain with T4E
Starting new chain with T4E
Starting new chain with T4E
Starting new chain with T4E
Starting new chain with T4E
Starting new chain with T4E
Starting new chain with T4E
Starting new chain with T4E
Starting new chain with T4E
Starting new chain with T4E
Starting new chain with T4E
Starting new chain with T4E
Starting new chain with T4E
Starting new chain with T4E
Starting new chain with T4E
Starting new chain with T4E
Starting new chain with T4E
Starting new chain with T4E
Starting new chain with T4E
Starting new chain with T4E
Starting new chain with T4E
Starting new chain with T4E
Starting new chain with T4E
Starting new chain with T4E
Starting new chain with T4E
Starting new chain with T4E
Starting new chain with T4E
Starting new chain with T4E
Starting new chain with T4E
Starting new chain with T4E
Starting new chain with T4E
Starting new chain with T4E
Starting new chain with T4E
Starting new chain with T4E
Starting new chain with T4E
Starting new chain with T4E
Starting new chain with T4E
Starting new chain with T4E
Starting new chain with T4E
Starting new chain with T4E
Starting new chain with T4E
Starting new chain with T4E
Starting new chain with T4E
Starting new chain with T4E
Starting new chain with T4E
Starting new chain with T4E
Starting new chain with T4E
Starting new chain with T4E
Starting new chain with T4E
Starting new chain with T4E
Starting new chain with T4E
Starting new chain with T4E
Starting new chain with T4E
Starting new chain with T4E
Starting new chain with T4E
Starting new chain with T4E
Starting new chain with T4E
Starting new chain with T4E
Starting new chain with T4E
Starting new chain with T4E
Starting new chain with T4E
Starting new chain with T4E
Starting new chain with T4E
Starting new chain with T4E
Starting new chain with T4E
Starting new chain with T4E
Starting new chain with T4E
Starting new chain with T4E
Starting new chain with T4E
Starting new chain with T4E
Starting new chain with T4E
Starting new chain with T4E
Starting new chain with T4E
Starting new chain with T4E
Starting new chain with T4E
Starting new chain with T4E
Starting new chain with T4E
Starting new chain with T4E
Starting new chain with T4E
Starting new chain with T4E
Starting new chain with T4E
Starting new chain with T4E
Starting new chain with T4E
Starting new chain with T4E
Starting new chain with T4E
Starting new chain with T4E
Starting new chain with T4E
Starting new chain with T4E
Starting new chain with T4E
Starting new chain with T4E
Starting new chain with T4E
Starting new chain with T4E
Starting new chain with T4E
Starting new chain with T4E
Starting new chain with T4E
Starting new chain with T4E
Starting new chain with T4E
Starting new chain with T4E
Starting new chain with T4E
Starting new chain with T4E
Starting new chain with T4E
Starting new chain with T4E
Starting new chain with T4E
Starting new chain with T4E
Starting new chain with T4E
Starting new chain with T4E
Starting new chain with T4E
Starting new chain with T4E
Starting new chain with T4E
Starting new chain with T4E
Starting new chain with T4E
Starting new chain with T4E
Starting new chain with T4E
Starting new chain with T4E
Starting new chain with T4E
Starting new chain with T4E
Starting new chain with T4E
Starting new chain with T4E
Starting new chain with T4E
Starting new chain with T4E
Starting new chain with T4E
Starting new chain with T4E
Starting new chain with T4E
Starting new chain with T4E
Starting new chain with T4E
Starting new chain with T4E
Starting new chain with T4E
Starting new chain with T4E
Starting new chain with T4E
Starting new chain with T4E
Starting new chain with T4E
Starting new chain with T4E
Starting new chain with T4E
Starting new chain with T4E
Starting new chain with T4E
Starting new chain with T4E
Starting new chain with T4E
Starting new chain with T4E
Starting new chain with T4E
Starting new chain with T4E
Starting new chain with T4E
Starting new chain with T4E
Starting new chain with T4E
Starting new chain with T4E
Starting new chain with T4E
Starting new chain with T4E
Starting new chain with T4E
Starting new chain with T4E
Starting new chain with T4E
Starting new chain with T4E
Starting new chain with T4E
Starting new chain with T4E
Starting new chain with T4E
Starting new chain with T4E
Starting new chain with T4E
Starting new chain with T4E
Starting new chain with T4E
Starting new chain with T4E
Starting new chain with T4E
Starting new chain with T4E
Starting new chain with T4E
Starting new chain with T4E
Starting new chain with T4E
Starting new chain with T4E
Starting new chain with T4E
Starting new chain with T4E
Starting new chain with T4E
Starting new chain with T4E
Starting new chain with T4E
Starting new chain with T4E
Starting new chain with T4E
Starting new chain with T4E
Starting new chain with T4E
Starting new chain with T4E
Starting new chain with T4E
Starting new chain with T4E
Starting new chain with T4E
Starting new chain with T4E
Starting new chain with T4E
Starting new chain with T4E
Starting new chain with T4E
Starting new chain with T4E
Starting new chain with T4E
Starting new chain with T4E
Starting new chain with T4E
Starting new chain with T4E
Starting new chain with T4E
Starting new chain with T4E
Starting new chain with T4E
Starting new chain with T4E
Starting new chain with T4E
Starting new chain with T4E
Starting new chain with T4E
Starting new chain with T4E
Starting new chain with T4E
Starting new chain with T4E
Starting new chain with T4E
Starting new chain with T4E
Starting new chain with T4E
Starting new chain with T4E
Starting new chain with T4E
Starting new chain with T4E
Starting new chain with T4E
Starting new chain with T4E
Starting new chain with T4E
Starting new chain with T4E
Starting new chain with T4E
Starting new chain with T4E
Starting new chain with T4E
Starting new chain with T4E
Starting new chain with T4E
Starting new chain with T4E
Starting new chain with T4E
Starting new chain with T4E
Starting new chain with T4E
Starting new chain with T4E
Starting new chain with T4E
Starting new chain with T4E
Starting new chain with T4E
Starting new chain with T4E
Starting new chain with T4E
Starting new chain with T4E
Starting new chain with T4E
Starting new chain with T4E
Starting new chain with T4E
Starting new chain with T4E
Starting new chain with T4E
Starting new chain with T4E
Starting new chain with T4E
Starting new chain with T4E
Starting new chain with T4E
Starting new chain with T4E
Starting new chain with T4E
Starting new chain with T4E
Starting new chain with T4E
Starting new chain with T4E
Starting new chain with T4E
Starting new chain with T4E
Starting new chain with T4E
Starting new chain with T4E
Starting new chain with T4E
Starting new chain with T4E
Starting new chain with T4E
Starting new chain with T4E
Starting new chain with T4E
Starting new chain with T4E
Starting new chain with T4E
Starting new chain with T4E
Starting new chain with T4E
Starting new chain with T4E
Starting new chain with T4E
Starting new chain with T4E
Starting new chain with T4E
Starting new chain with T4E
Starting new chain with T4E
Starting new chain with T4E
Starting new chain with T4E
Starting new chain with T4E
Starting new chain with T4E
Starting new chain with T4E
Starting new chain with T4E
Starting new chain with T4E
Starting new chain with T4E
Starting new chain with T4E
Starting new chain with T4E
Starting new chain with T4E
Starting new chain with T4E
Starting new chain with T4E
Starting new chain with T4E
Starting new chain with T4E
Starting new chain with T4E
Starting new chain with T4E
Starting new chain with T4E
Starting new chain with T4E
Starting new chain with T4E
Starting new chain with T4E
Starting new chain with T4E
Starting new chain with T4E
Starting new chain with T4E
Starting new chain with T4E
Starting new chain with T4E
Starting new chain with T4E
Starting new chain with T4E
Starting new chain with T4E
Starting new chain with T4E
Starting new chain with T4E
Starting new chain with T4E
Starting new chain with T4E
Starting new chain with T4E
Starting new chain with T4E
Starting new chain with T4E
Starting new chain with T4E
Starting new chain with T4E
Starting new chain with T4E
Starting new chain with T4E
Starting new chain with T4E
Starting new chain with T4E
Starting new chain with T4E
Starting new chain with T4E
Starting new chain with T4E
Starting new chain with T4E
Starting new chain with T4E
Starting new chain with T4E
Starting new chain with T4E
Starting new chain with T4E
Starting new chain with T4E
Starting new chain with T4E
Starting new chain with T4E
Starting new chain with T4E
Starting new chain with T4E
Starting new chain with T4E
Starting new chain with T4E
Starting new chain with T4E
Starting new chain with T4E
Starting new chain with T4E
Starting new chain with T4E
Starting new chain with T4E
Starting new chain with T4E
Starting new chain with T4E
Starting new chain with T4E
Starting new chain with T4E
Starting new chain with T4E
Starting new chain with T4E
Starting new chain with T4E
Starting new chain with T4E
Starting new chain with T4E
Starting new chain with T4E
Starting new chain with T4E
Starting new chain with T4E
Starting new chain with T4E
Starting new chain with T4E
Starting new chain with T4E
Starting new chain with T4E
Starting new chain with T4E
Starting new chain with T4E
Starting new chain with T4E
Starting new chain with T4E
Starting new chain with T4E
Starting new chain with T4E
Starting new chain with T4E
Starting new chain with T4E
Starting new chain with T4E
Starting new chain with T4E
Starting new chain with T4E
Starting new chain with T4E
Starting new chain with T4E
Starting new chain with T4E
Starting new chain with T4E
Starting new chain with T4E
Starting new chain with T4E
Starting new chain with T4E
Starting new chain with T4E
Starting new chain with T4E
Starting new chain with T4E
Starting new chain with T4E
Starting new chain with T4E
Starting new chain with T4E
Starting new chain with T4E
Starting new chain with T4E
Starting new chain with T4E
Starting new chain with T4E
Starting new chain with T4E
Starting new chain with T4E
Starting new chain with T4E
Starting new chain with T4E
Starting new chain with T4E
Starting new chain with T4E
Starting new chain with T4E
Starting new chain with T4E
Starting new chain with T4E
Starting new chain with T4E
Starting new chain with T4E
Starting new chain with T4E
Starting new chain with T4E
Starting new chain with T4E
Starting new chain with T4E
Starting new chain with T4E
Starting new chain with T4E
Starting new chain with T4E
Starting new chain with T4E
Starting new chain with T4E
Starting new chain with T4E
Starting new chain with T4E
Starting new chain with T4E
Starting new chain with T4E
Starting new chain with T4E
Starting new chain with T4E
Starting new chain with T4E
Starting new chain with T4E
Starting new chain with T4E
Starting new chain with T4E
Starting new chain with T4E
Starting new chain with T4E
Starting new chain with T4E
Starting new chain with T4E
Starting new chain with T4E
Starting new chain with T4E
Starting new chain with T4E
Starting new chain with T4E
Starting new chain with T4E
Starting new chain with T4E
Starting new chain with T4E
Starting new chain with T4E
Starting new chain with T4E
Starting new chain with T4E
Starting new chain with T4E
Starting new chain with T4E
Starting new chain with T4E
Starting new chain with T4E
Starting new chain with T4E
Starting new chain with T4E
Starting new chain with T4E
Starting new chain with T4E
Starting new chain with T4E
Starting new chain with T4E
Starting new chain with T4E
Starting new chain with T4E
Starting new chain with T4E
Starting new chain with T4E
Starting new chain with T4E
Starting new chain with T4E
Starting new chain with T4E
Starting new chain with T4E
Starting new chain with T4E
Starting new chain with T4E
Starting new chain with T4E
Starting new chain with T4E
Starting new chain with T4E
Starting new chain with T4E
Starting new chain with T4E
Starting new chain with T4E
Starting new chain with T4E
Starting new chain with T4E
Starting new chain with T4E
Starting new chain with T4E
Starting new chain with T4E
Starting new chain with T4E
Starting new chain with T4E
Starting new chain with T4E
Starting new chain with T4E
Starting new chain with T4E
Starting new chain with T4E
Starting new chain with T4E
Starting new chain with T4E
Starting new chain with T4E
Starting new chain with T4E
Starting new chain with T4E
Starting new chain with T4E
Starting new chain with T4E
Starting new chain with T4E
Starting new chain with T4E
Starting new chain with T4E
Starting new chain with T4E
Starting new chain with T4E
Starting new chain with T4E
Starting new chain with T4E
Starting new chain with T4E
Starting new chain with T4E
Starting new chain with T4E
Starting new chain with T4E
Starting new chain with T4E
Starting new chain with T4E
Starting new chain with T4E
Starting new chain with T4E
Starting new chain with T4E
Starting new chain with T4E
Starting new chain with T4E
Starting new chain with T4E
Starting new chain with T4E
Starting new chain with T4E
Starting new chain with T4E
Starting new chain with T4E
Starting new chain with T4E
Starting new chain with T4E
Starting new chain with T4E
Starting new chain with T4E
Starting new chain with T4E
Starting new chain with T4E
Starting new chain with T4E
Starting new chain with T4E
Starting new chain with T4E
Starting new chain with T4E
Starting new chain with T4E
Starting new chain with T4E
Starting new chain with T4E
Starting new chain with T4E
Starting new chain with T4E
Starting new chain with T4E
Starting new chain with T4E
Starting new chain with T4E
Starting new chain with T4E
Starting new chain with T4E
Starting new chain with T4E
Starting new chain with T4E
Starting new chain with T4E
Starting new chain with T4E
Starting new chain with T4E
Starting new chain with T4E
Starting new chain with T4E
Starting new chain with T4E
Starting new chain with T4E
Starting new chain with T4E
Starting new chain with T4E
Starting new chain with T4E
Starting new chain with T4E
Starting new chain with T4E
Starting new chain with T4E
Starting new chain with T4E
Starting new chain with T4E
Starting new chain with T4E
Starting new chain with T4E
Starting new chain with T4E
Starting new chain with T4E
Starting new chain with T4E
Starting new chain with T4E
Starting new chain with T4E
Starting new chain with T4E
Starting new chain with T4E
Starting new chain with T4E
Starting new chain with T4E
Starting new chain with T4E
Starting new chain with T4E
Starting new chain with T4E
Starting new chain with T4E
Starting new chain with T4E
Starting new chain with T4E
Starting new chain with T4E
Starting new chain with T4E
Starting new chain with T4E
Starting new chain with T4E
Starting new chain with T4E
Starting new chain with T4E
Starting new chain with T4E
Starting new chain with T4E
Starting new chain with T4E
Starting new chain with T4E
Starting new chain with T4E
Starting new chain with T4E
Starting new chain with T4E
Starting new chain with T4E
Starting new chain with T4E
Starting new chain with T4E
Starting new chain with T4E
Starting new chain with T4E
Starting new chain with T4E
Starting new chain with T4E
Starting new chain with T4E
Starting new chain with T4E
Starting new chain with T4E
Starting new chain with T4E
Starting new chain with T4E
Starting new chain with T4E
Starting new chain with T4E
Starting new chain with T4E
Starting new chain with T4E
Starting new chain with T4E
Starting new chain with T4E
Starting new chain with T4E
Starting new chain with T4E
Starting new chain with T4E
Starting new chain with T4E
Starting new chain with T4E
Starting new chain with T4E
Starting new chain with T4E
Starting new chain with T4E
Starting new chain with T4E
Starting new chain with T4E
Starting new chain with T4E
Starting new chain with T4E
Starting new chain with T4E
Starting new chain with T4E
Starting new chain with T4E
Starting new chain with T4E
Starting new chain with T4E
Starting new chain with T4E
Starting new chain with T4E
Starting new chain with T4E
Starting new chain with T4E
Starting new chain with T4E
Starting new chain with T4E
Starting new chain with T4E
Starting new chain with T4E
Starting new chain with T4E
Starting new chain with T4E
Starting new chain with T4E
Starting new chain with T4E
Starting new chain with T4E
Starting new chain with T4E
Starting new chain with T4E
Starting new chain with T4E
Starting new chain with T4E
Starting new chain with T4E
Starting new chain with T4E
Starting new chain with T4E
Starting new chain with T4E
Starting new chain with T4E
Starting new chain with T4E
Starting new chain with T4E
Starting new chain with T4E
Starting new chain with T4E
Starting new chain with T4E
Starting new chain with T4E
Starting new chain with T4E
Starting new chain with T4E
Starting new chain with T4E
Starting new chain with T4E
Starting new chain with T4E
Starting new chain with T4E
Starting new chain with T4E
Starting new chain with T4E
Starting new chain with T4E
Starting new chain with T4E
Starting new chain with T4E
Starting new chain with T4E
Starting new chain with T4E
Starting new chain with T4E
Starting new chain with T4E
Starting new chain with T4E
Starting new chain with T4E
Starting new chain with T4E
Starting new chain with T4E
Starting new chain with T4E
Starting new chain with T4E
Starting new chain with T4E
Starting new chain with T4E
Starting new chain with T4E
Starting new chain with T4E
Starting new chain with T4E
Starting new chain with T4E
Starting new chain with T4E
Starting new chain with T4E
Starting new chain with T4E
Starting new chain with T4E
Starting new chain with T4E
Starting new chain with T4E
Starting new chain with T4E
Starting new chain with T4E
Starting new chain with T4E
Starting new chain with T4E
Starting new chain with T4E
Starting new chain with T4E
Starting new chain with T4E
Starting new chain with T4E
Starting new chain with T4E
Starting new chain with T4E
Starting new chain with T4E
Starting new chain with T4E
Starting new chain with T4E
Starting new chain with T4E
Starting new chain with T4E
Starting new chain with T4E
Starting new chain with T4E
Starting new chain with T4E
Starting new chain with T4E
Starting new chain with T4E
Starting new chain with T4E
Starting new chain with T4E
Starting new chain with T4E
Starting new chain with T4E
Starting new chain with T4E
Starting new chain with T4E
Starting new chain with T4E
Starting new chain with T4E
Starting new chain with T4E
Starting new chain with T4E
Starting new chain with T4E
Starting new chain with T4E
Starting new chain with T4E
Starting new chain with T4E
Starting new chain with T4E
Starting new chain with T4E
Starting new chain with T4E
Starting new chain with T4E
Starting new chain with T4E
Starting new chain with T4E
Starting new chain with T4E
Starting new chain with T4E
Starting new chain with T4E
Starting new chain with T4E
Starting new chain with T4E
Starting new chain with T4E
Starting new chain with T4E
Starting new chain with T4E
Starting new chain with T4E
Starting new chain with T4E
Starting new chain with T4E
Starting new chain with T4E
Starting new chain with T4E
Starting new chain with T4E
Starting new chain with T4E
Starting new chain with T4E
Starting new chain with T4E
Starting new chain with T4E
Starting new chain with T4E
Starting new chain with T4E
Starting new chain with T4E
Starting new chain with T4E
Starting new chain with T4E
Starting new chain with T4E
Starting new chain with T4E
Starting new chain with T4E
Starting new chain with T4E
Starting new chain with T4E
Starting new chain with T4E
Starting new chain with T4E
Starting new chain with T4E
Starting new chain with T4E
Starting new chain with T4E
Starting new chain with T4E
Starting new chain with T4E
Starting new chain with T4E
Starting new chain with T4E
Starting new chain with T4E
Starting new chain with T4E
Starting new chain with T4E
Starting new chain with T4E
Starting new chain with T4E
Starting new chain with T4E
Starting new chain with T4E
Starting new chain with T4E
Starting new chain with T4E
Starting new chain with T4E
Starting new chain with T4E
Starting new chain with T4E
Starting new chain with T4E
Starting new chain with T4E
Starting new chain with T4E
Starting new chain with T4E
Starting new chain with T4E
Starting new chain with T4E
Starting new chain with T4E
Starting new chain with T4E
Starting new chain with T4E
Starting new chain with T4E
Starting new chain with T4E
Starting new chain with T4E
Starting new chain with T4E
Starting new chain with T4E
Starting new chain with T4E
Starting new chain with T4E
Starting new chain with T4E
Starting new chain with T4E
Starting new chain with T4E
Starting new chain with T4E
Starting new chain with T4E
Starting new chain with T4E
Starting new chain with T4E
Starting new chain with T4E
Starting new chain with T4E
Starting new chain with T4E
Starting new chain with T4E
Starting new chain with T4E
Starting new chain with T4E
Starting new chain with T4E
Starting new chain with T4E
Starting new chain with T4E
Starting new chain with T4E
Starting new chain with T4E
Starting new chain with T4E
Starting new chain with T4E
Starting new chain with T4E
Starting new chain with T4E
Starting new chain with T4E
Starting new chain with T4E
Starting new chain with T4E
Starting new chain with T4E
Starting new chain with T4E
Starting new chain with T4E
Starting new chain with T4E
Starting new chain with T4E
Starting new chain with T4E
Starting new chain with T4E
Starting new chain with T4E
Starting new chain with T4E
Starting new chain with T4E
Starting new chain with T4E
Starting new chain with T4E
Starting new chain with T4E
Starting new chain with T4E
Starting new chain with T4E
Starting new chain with T4E
Starting new chain with T4E
Starting new chain with T4E
Starting new chain with T4E
Starting new chain with T4E
Starting new chain with T4E
Starting new chain with T4E
Starting new chain with T4E
Starting new chain with T4E
Starting new chain with T4E
Starting new chain with T4E
Starting new chain with T4E
Starting new chain with T4E
Starting new chain with T4E
Starting new chain with T4E
Starting new chain with T4E
Starting new chain with T4E
Starting new chain with T4E
Starting new chain with T4E
Starting new chain with T4E
Starting new chain with T4E
Starting new chain with T4E
Starting new chain with T4E
Starting new chain with T4E
Starting new chain with T4E
Starting new chain with T4E
Starting new chain with T4E
Starting new chain with T4E
Starting new chain with T4E
Starting new chain with T4E
Starting new chain with T4E
Starting new chain with T4E
Starting new chain with T4E
Starting new chain with T4E
Starting new chain with T4E
Starting new chain with T4E
Starting new chain with T4E
Starting new chain with T4E
Starting new chain with T4E
Starting new chain with T4E
Starting new chain with T4E
Starting new chain with T4E
Starting new chain with T4E
Starting new chain with T4E
Starting new chain with T4E
Starting new chain with T4E
Starting new chain with T4E
Starting new chain with T4E
Starting new chain with T4E
Starting new chain with T4E
Starting new chain with T4E
Starting new chain with T4E
Starting new chain with T4E
Starting new chain with T4E
Starting new chain with T4E
Starting new chain with T4E
Starting new chain with T4E
Starting new chain with T4E
Starting new chain with T4E
Starting new chain with T4E
Starting new chain with T4E
Starting new chain with T4E
Starting new chain with T4E
Starting new chain with T4E
Starting new chain with T4E
Starting new chain with T4E
Starting new chain with T4E
Starting new chain with T4E
Starting new chain with T4E
Starting new chain with T4E
Starting new chain with T4E
```
