## Supplementary material for "Benchmarking Molecular Dynamics Force Fields for All-Atom Simulations of Biological Condensates": Archive of leap files: meoh.in

```
   0  0  2

 methanol
meoh.res
MOH  INT 0
CORRECT  OMIT DU  BEG
0.0
1  DUMM  DU M  0  0  0     0.  
2  DUMM  DU M  0  0  0     1.000 
3  DUMM  DU M  0  0  0     1.000  90. 
4  HC1   H1 M  0  0  0     1.0    90.    180.  0.0372
5  C1    CT M  0  0  0     1.0   109.5   180.  0.1166
6  HC2   H1 E  0  0  0     1.0   109.5    60.  0.0372
7  HC3   H1 E  0  0  0     1.0   109.5   -60.  0.0372
8  O1    OH M  0  0  0     1.410 109.5   180.  -.6497
9  HO1   HO E  0  0  0     0.960 108.    180.  0.4215


DONE
STOP
```
