## Supplementary material for "Benchmarking Molecular Dynamics Force Fields for All-Atom Simulations of Biological Condensates": Archive of leap files: nma.in

```
    0    0    2

nma prep file
nma.dat
NMA INT     1
CORRECT OMIT DU BEG
 0.0  
   1 DUMM  DU   M   0  -1  -2      .00000      .0000     .0000
   2 DUMM  DU   M   0   0  -1     1.00000      .0000     .0000
   3 DUMM  DU   M   0   0   0     1.00000    90.0000     .0000
   4 H1    HC   M   0   0   0     3.88600    92.5070   92.0960 0.0173
   5 C1    CT   M   0   0   0     1.09000   102.0370   71.2940 -.0411
   6 H2    HC   E   0   0   0     1.09000   109.4780  183.2340 0.0173
   7 H3    HC   E   0   0   0     1.09000   107.8200   59.2900 0.0173
   8 C     C    M   0   0   0     1.52100   109.6030  295.5360 0.5869
   9 O     O    E   0   0   0     1.37000   131.1870   81.6070 -.5911
  10 N     N    M   0   0   0     1.08000   120.0060     .0050 -.4192	
  11 HN    H    E   0   0   0     1.30000   113.8870  177.0200 0.2823
  12 C2    CT   3   0   0   0     0.35000   128.0000  180.0000 -.2078
  13 H4    H1   E   0   0   0     1.38900   104.0390     .0040 0.1127
  13 H5    H1   E   0   0   0     1.38900   104.0390  120.0040 0.1127
  13 H6    H1   E   0   0   0     1.38900   104.0390  240.0040 0.1127


DONE
STOP
```
