## Supplementary material for "Benchmarking Molecular Dynamics Force Fields for All-Atom Simulations of Biological Condensates": Archive of leap files: nucleic10.in

```
    1    0    2
db94.dat
D-ADENOSINE - with 5' - OH end group and 3' - O(minus)

 DA5  INT     1
 CORRECT NOMIT DU   BEG
   0.0
   1   DUMM  DU    M    0  -1  -2    0.00      0.00      0.00       0.0000
   2   DUMM  DU    M    1   0  -1    1.00      0.00      0.00       0.0000
   3   DUMM  DU    M    2   1   0    1.00     90.00      0.00       0.0000
   4   HO5'  HO    M    3   2   1    1.00    120.00    180.00       0.4422
   5   O5'   OH    M    4   3   2    0.96    101.43    -98.89      -0.6318
   6   C5'   CI    M    5   4   3    1.44    119.00    -39.22      -0.0069
   7   H5'   H1    E    6   5   4    1.09    109.50     60.00       0.0754
   8   H5''  H1    E    6   5   4    1.09    109.50    -60.00       0.0754
   9   C4'   CT    M    6   5   4    1.52    110.00    180.00       0.1629
  10   H4'   H1    E    9   6   5    1.09    109.50   -200.00       0.1176
  11   O4'   OS    S    9   6   5    1.46    108.86    -86.31      -0.3691
  12   C1'   CT    B   11   9   6    1.42    110.04    105.60       0.0431
  13   H1'   H2    E   12  11   9    1.09    109.50   -240.00       0.1838
  14   N9    N*    S   12  11   9    1.52    109.59   -127.70      -0.0268
  15   C8    CK    B   14  12  11    1.37    131.20     81.59       0.1607
  16   H8    H5    E   15  14  12    1.08    120.00      0.00       0.1877
  17   N7    NB    S   15  14  12    1.30    113.93    177.00      -0.6175
  18   C5    CB    S   17  15  14    1.39    104.00      0.00       0.0725
  19   C6    CA    B   18  17  15    1.40    132.42    180.00       0.6897
  20   N6    N2    B   19  18  17    1.34    123.50      0.00      -0.9123
  21   H61   H     E   20  19  18    1.01    120.00    180.00       0.4167
  22   H62   H     E   20  19  18    1.01    120.00      0.00       0.4167
  23   N1    NC    S   19  18  17    1.34    117.43    180.00      -0.7624
  24   C2    CQ    B   23  19  18    1.33    118.80      0.00       0.5716
  25   H2    H5    E   24  23  19    1.08    120.00    180.00       0.0598
  26   N3    NC    S   24  23  19    1.32    129.17      0.00      -0.7417
  27   C4    CB    E   26  24  23    1.35    110.80      0.00       0.3800
  28   C3'   CT    M    9   6   5    1.53    115.78   -329.11       0.0713
  29   H3'   H1    E   28   9   6    1.09    109.50     30.00       0.0985
  30   C2'   CT    B   28   9   6    1.53    102.80    -86.30      -0.0854
  31   H2'   HC    E   30  28   9    1.09    109.50    120.00       0.0718
  32   H2''  HC    E   30  28   9    1.09    109.50    240.00       0.0718
  33   O3'   OS    M   28   9   6    1.42    116.52   -203.47      -0.5232

IMPROPER
 C8   C4   N9   C1'
 C6   H61  N6   H62 
 N7   N9   C8   H8
 N1   N3   C2   H2
 C5   N1   C6   N6

LOOP CLOSING EXPLICIT
 C1'  C2'
 C4   C5
 C4   N9

DONE
D-ADENOSINE - with 5' - phosphate group and 3' - O(minus) group 

 DA   INT     1
 CORRECT OMIT DU   BEG
   0.0
   1   DUMM  DU    M    0  -1  -2    0.00      0.00      0.00       0.0000
   2   DUMM  DU    M    1   0  -1    1.00      0.00      0.00       0.0000
   3   DUMM  DU    M    2   1   0    1.00     90.00      0.00       0.0000
   4   P     P     M    3   2   1    1.60    119.04    200.00       1.1659
   5   OP1   O2    E    4   3   2    1.48    109.61    150.00      -0.7761
   6   OP2   O2    E    4   3   2    1.48    109.58     20.00      -0.7761
   7   O5'   OS    M    4   3   2    1.60    101.43    -98.89      -0.4954
   8   C5'   CI    M    7   4   3    1.44    119.00    -39.22      -0.0069
   9   H5'   H1    E    8   7   4    1.09    109.50     60.00       0.0754
  10   H5''  H1    E    8   7   4    1.09    109.50    -60.00       0.0754
  11   C4'   CT    M    8   7   4    1.52    110.00    180.00       0.1629
  12   H4'   H1    E   11   8   7    1.09    109.50   -200.00       0.1176
  13   O4'   OS    S   11   8   7    1.46    108.86    -86.31      -0.3691
  14   C1'   CT    B   13  11   8    1.42    110.04    105.60       0.0431
  15   H1'   H2    E   14  13  11    1.09    109.50   -240.00       0.1838
  16   N9    N*    S   14  13  11    1.52    109.59   -127.70      -0.0268
  17   C8    CK    B   16  14  13    1.37    131.20     81.59       0.1607
  18   H8    H5    E   17  16  14    1.08    120.00      0.00       0.1877
  19   N7    NB    S   17  16  14    1.30    113.93    177.00      -0.6175
  20   C5    CB    S   19  17  16    1.39    104.00      0.00       0.0725
  21   C6    CA    B   20  19  17    1.40    132.42    180.00       0.6897
  22   N6    N2    B   21  20  19    1.34    123.50      0.00      -0.9123
  23   H61   H     E   22  21  20    1.01    120.00    180.00       0.4167
  24   H62   H     E   22  21  20    1.01    120.00      0.00       0.4167
  25   N1    NC    S   21  20  19    1.34    117.43    180.00      -0.7624
  26   C2    CQ    B   25  21  20    1.33    118.80      0.00       0.5716
  27   H2    H5    E   26  25  21    1.08    120.00    180.00       0.0598
  28   N3    NC    S   26  25  21    1.32    129.17      0.00      -0.7417
  29   C4    CB    E   28  26  25    1.35    110.80      0.00       0.3800
  30   C3'   CT    M   11   8   7    1.53    115.78   -329.11       0.0713
  31   H3'   H1    E   30  11   8    1.09    109.50     30.00       0.0985
  32   C2'   CT    B   30  11   8    1.53    102.80    -86.30      -0.0854
  33   H2'   HC    E   32  30  11    1.09    109.50    120.00       0.0718
  34   H2''  HC    E   32  30  11    1.09    109.50    240.00       0.0718
  35   O3'   OS    M   30  11   8    1.42    116.52   -203.47      -0.5232

IMPROPER
 C8   C4   N9   C1'
 C6   H61  N6   H62 
 N7   N9   C8   H8
 N1   N3   C2   H2
 C5   N1   C6   N6

LOOP CLOSING EXPLICIT
 C1'  C2'
 C4   C5
 C4   N9

DONE
D-ADENOSINE - with 5' - phosphate group and 3' - OH group

 DA3  INT     1
 CORRECT OMIT DU   BEG
   0.0
   1   DUMM  DU    M    0  -1  -2    0.00      0.00      0.00       0.0000
   2   DUMM  DU    M    1   0  -1    1.00      0.00      0.00       0.0000
   3   DUMM  DU    M    2   1   0    1.00     90.00      0.00       0.0000
   4   P     P     M    3   2   1    1.60    119.04    200.00       1.1659
   5   OP1   O2    E    4   3   2    1.48    109.61    150.00      -0.7761
   6   OP2   O2    E    4   3   2    1.48    109.58     20.00      -0.7761
   7   O5'   OS    M    4   3   2    1.60    101.43    -98.89      -0.4954
   8   C5'   CI    M    7   4   3    1.44    119.00    -39.22      -0.0069
   9   H5'   H1    E    8   7   4    1.09    109.50     60.00       0.0754
  10   H5''  H1    E    8   7   4    1.09    109.50    -60.00       0.0754
  11   C4'   CT    M    8   7   4    1.52    110.00    180.00       0.1629
  12   H4'   H1    E   11   8   7    1.09    109.50   -200.00       0.1176
  13   O4'   OS    S   11   8   7    1.46    108.86    -86.31      -0.3691
  14   C1'   CT    B   13  11   8    1.42    110.04    105.60       0.0431
  15   H1'   H2    E   14  13  11    1.09    109.50   -240.00       0.1838
  16   N9    N*    S   14  13  11    1.52    109.59   -127.70      -0.0268
  17   C8    CK    B   16  14  13    1.37    131.20     81.59       0.1607
  18   H8    H5    E   17  16  14    1.08    120.00      0.00       0.1877
  19   N7    NB    S   17  16  14    1.30    113.93    177.00      -0.6175
  20   C5    CB    S   19  17  16    1.39    104.00      0.00       0.0725
  21   C6    CA    B   20  19  17    1.40    132.42    180.00       0.6897
  22   N6    N2    B   21  20  19    1.34    123.50      0.00      -0.9123
  23   H61   H     E   22  21  20    1.01    120.00    180.00       0.4167
  24   H62   H     E   22  21  20    1.01    120.00      0.00       0.4167
  25   N1    NC    S   21  20  19    1.34    117.43    180.00      -0.7624
  26   C2    CQ    B   25  21  20    1.33    118.80      0.00       0.5716
  27   H2    H5    E   26  25  21    1.08    120.00    180.00       0.0598
  28   N3    NC    S   26  25  21    1.32    129.17      0.00      -0.7417
  29   C4    CB    E   28  26  25    1.35    110.80      0.00       0.3800
  30   C3'   CT    M   11   8   7    1.53    115.78   -329.11       0.0713
  31   H3'   H1    E   30  11   8    1.09    109.50     30.00       0.0985
  32   C2'   CT    B   30  11   8    1.53    102.80    -86.30      -0.0854
  33   H2'   HC    E   32  30  11    1.09    109.50    120.00       0.0718
  34   H2''  HC    E   32  30  11    1.09    109.50    240.00       0.0718
  35   O3'   OH    M   30  11   8    1.42    116.52   -203.47      -0.6549
  36   HO3'  HO    M   35  30  11    0.96    114.97    180.00       0.4396

IMPROPER
 C8   C4   N9   C1'
 C6   H61  N6   H62 
 N7   N9   C8   H8
 N1   N3   C2   H2
 C5   N1   C6   N6

LOOP CLOSING EXPLICIT
 C1'  C2'
 C4   C5
 C4   N9

DONE
D-ADENOSINE - with 5' - OH group and 3' - OH group

 DAN  INT     1
 CORRECT NOMIT DU   BEG
   0.0
   1   DUMM  DU    M    0  -1  -2    0.00      0.00      0.00       0.0000
   2   DUMM  DU    M    1   0  -1    1.00      0.00      0.00       0.0000
   3   DUMM  DU    M    2   1   0    1.00     90.00      0.00       0.0000
   4   HO5'  HO    M    3   2   1    1.00    120.00    180.00       0.4422
   5   O5'   OH    M    4   3   2    0.96    101.43    -98.89      -0.6318
   6   C5'   CI    M    5   4   3    1.44    119.00    -39.22      -0.0069
   7   H5'   H1    E    6   5   4    1.09    109.50     60.00       0.0754
   8   H5''  H1    E    6   5   4    1.09    109.50    -60.00       0.0754
   9   C4'   CT    M    6   5   4    1.52    110.00    180.00       0.1629
  10   H4'   H1    E    9   6   5    1.09    109.50   -200.00       0.1176
  11   O4'   OS    S    9   6   5    1.46    108.86    -86.31      -0.3691
  12   C1'   CT    B   11   9   6    1.42    110.04    105.60       0.0431
  13   H1'   H2    E   12  11   9    1.09    109.50   -240.00       0.1838
  14   N9    N*    S   12  11   9    1.52    109.59   -127.70      -0.0268
  15   C8    CK    B   14  12  11    1.37    131.20     81.59       0.1607
  16   H8    H5    E   15  14  12    1.08    120.00      0.00       0.1877
  17   N7    NB    S   15  14  12    1.30    113.93    177.00      -0.6175
  18   C5    CB    S   17  15  14    1.39    104.00      0.00       0.0725
  19   C6    CA    B   18  17  15    1.40    132.42    180.00       0.6897
  20   N6    N2    B   19  18  17    1.34    123.50      0.00      -0.9123
  21   H61   H     E   20  19  18    1.01    120.00    180.00       0.4167
  22   H62   H     E   20  19  18    1.01    120.00      0.00       0.4167
  23   N1    NC    S   19  18  17    1.34    117.43    180.00      -0.7624
  24   C2    CQ    B   23  19  18    1.33    118.80      0.00       0.5716
  25   H2    H5    E   24  23  19    1.08    120.00    180.00       0.0598
  26   N3    NC    S   24  23  19    1.32    129.17      0.00      -0.7417
  27   C4    CB    E   26  24  23    1.35    110.80      0.00       0.3800
  28   C3'   CT    M    9   6   5    1.53    115.78   -329.11       0.0713
  29   H3'   H1    E   28   9   6    1.09    109.50     30.00       0.0985
  30   C2'   CT    B   28   9   6    1.53    102.80    -86.30      -0.0854
  31   H2'   HC    E   30  28   9    1.09    109.50    120.00       0.0718
  32   H2''  HC    E   30  28   9    1.09    109.50    240.00       0.0718
  33   O3'   OH    M   28   9   6    1.42    116.52   -203.47      -0.6549
  34   HO3'  HO    M   33  28   9    0.96    114.97    180.00       0.4396

IMPROPER
 C8   C4   N9   C1'
 C6   H61  N6   H62 
 N7   N9   C8   H8
 N1   N3   C2   H2
 C5   N1   C6   N6

LOOP CLOSING EXPLICIT
 C1'  C2'
 C4   C5
 C4   N9

DONE
R-ADENOSINE - with 5' - OH end group and 3' - O(minus)

 A5  INT     1
 CORRECT NOMIT DU   BEG
   0.0
   1   DUMM  DU    M    0  -1  -2    0.00      0.00      0.00       0.0000
   2   DUMM  DU    M    1   0  -1    1.00      0.00      0.00       0.0000
   3   DUMM  DU    M    2   1   0    1.00     90.00      0.00       0.0000
   4   HO5'  HO    M    3   2   1    1.00    120.00    180.00       0.4295
   5   O5'   OH    M    4   3   2    0.96    101.43    -98.89      -0.6223
   6   C5'   CI    M    5   4   3    1.44    119.00    -39.22       0.0558
   7   H5'   H1    E    6   5   4    1.09    109.50     60.00       0.0679
   8   H5''  H1    E    6   5   4    1.09    109.50    -60.00       0.0679
   9   C4'   CT    M    6   5   4    1.52    110.00    180.00       0.1065
  10   H4'   H1    E    9   6   5    1.09    109.50   -200.00       0.1174
  11   O4'   OS    S    9   6   5    1.46    108.86    -86.31      -0.3548
  12   C1'   CT    B   11   9   6    1.42    110.04    105.60       0.0394
  13   H1'   H2    E   12  11   9    1.09    109.50   -240.00       0.2007
  14   N9    N*    S   12  11   9    1.52    109.59   -127.70      -0.0251
  15   C8    C5    B   14  12  11    1.37    131.20     81.59       0.2006
  16   H8    H5    E   15  14  12    1.08    120.00      0.00       0.1553
  17   N7    NB    S   15  14  12    1.30    113.93    177.00      -0.6073
  18   C5    CB    S   17  15  14    1.39    104.00      0.00       0.0515
  19   C6    CA    B   18  17  15    1.40    132.42    180.00       0.7009
  20   N6    N2    B   19  18  17    1.34    123.50      0.00      -0.9019
  21   H61   H     E   20  19  18    1.01    120.00    180.00       0.4115
  22   H62   H     E   20  19  18    1.01    120.00      0.00       0.4115
  23   N1    NC    S   19  18  17    1.34    117.43    180.00      -0.7615
  24   C2    CQ    B   23  19  18    1.33    118.80      0.00       0.5875
  25   H2    H5    E   24  23  19    1.08    120.00    180.00       0.0473
  26   N3    NC    S   24  23  19    1.32    129.17      0.00      -0.6997
  27   C4    CB    E   26  24  23    1.35    110.80      0.00       0.3053
  28   C3'   CT    M    9   6   5    1.53    115.78   -329.11       0.2022
  29   H3'   H1    E   28   9   6    1.09    109.50     30.00       0.0615
  30   C2'   CT    B   28   9   6    1.53    102.80    -86.30       0.0670
  31   H2'   H1    E   30  28   9    1.09    109.50    120.00       0.0972
  32   O2'   OH    S   30  28   9    1.43    109.50    240.00      -0.6139
  33   HO2'  HO    E   32  30  28    0.96    107.00    180.00       0.4186
  34   O3'   OS    M   28   9   6    1.42    116.52   -203.47      -0.5246

IMPROPER
 C8   C4   N9   C1'
 C6   H61  N6   H62 
 N7   N9   C8   H8
 N1   N3   C2   H2
 C5   N1   C6   N6

LOOP CLOSING EXPLICIT
 C1'  C2'
 C4   C5
 C4   N9

DONE
R-ADENOSINE - with 5' - phosphate group and 3' - O(minus) group 

 A   INT     1
 CORRECT OMIT DU   BEG
   0.0
   1   DUMM  DU    M    0  -1  -2    0.00      0.00      0.00       0.0000
   2   DUMM  DU    M    1   0  -1    1.00      0.00      0.00       0.0000
   3   DUMM  DU    M    2   1   0    1.00     90.00      0.00       0.0000
   4   P     P     M    3   2   1    1.60    119.04    200.00       1.1662
   5   OP1   O2    E    4   3   2    1.48    109.61    150.00      -0.7760
   6   OP2   O2    E    4   3   2    1.48    109.58     20.00      -0.7760
   7   O5'   OS    M    4   3   2    1.60    101.43    -98.89      -0.4989
   8   C5'   CI    M    7   4   3    1.44    119.00    -39.22       0.0558
   9   H5'   H1    E    8   7   4    1.09    109.50     60.00       0.0679
  10   H5''  H1    E    8   7   4    1.09    109.50    -60.00       0.0679
  11   C4'   CT    M    8   7   4    1.52    110.00    180.00       0.1065
  12   H4'   H1    E   11   8   7    1.09    109.50   -200.00       0.1174
  13   O4'   OS    S   11   8   7    1.46    108.86    -86.31      -0.3548
  14   C1'   CT    B   13  11   8    1.42    110.04    105.60       0.0394
  15   H1'   H2    E   14  13  11    1.09    109.50   -240.00       0.2007
  16   N9    N*    S   14  13  11    1.52    109.59   -127.70      -0.0251
  17   C8    C5    B   16  14  13    1.37    131.20     81.59       0.2006
  18   H8    H5    E   17  16  14    1.08    120.00      0.00       0.1553
  19   N7    NB    S   17  16  14    1.30    113.93    177.00      -0.6073
  20   C5    CB    S   19  17  16    1.39    104.00      0.00       0.0515
  21   C6    CA    B   20  19  17    1.40    132.42    180.00       0.7009
  22   N6    N2    B   21  20  19    1.34    123.50      0.00      -0.9019
  23   H61   H     E   22  21  20    1.01    120.00    180.00       0.4115
  24   H62   H     E   22  21  20    1.01    120.00      0.00       0.4115
  25   N1    NC    S   21  20  19    1.34    117.43    180.00      -0.7615
  26   C2    CQ    B   25  21  20    1.33    118.80      0.00       0.5875
  27   H2    H5    E   26  25  21    1.08    120.00    180.00       0.0473
  28   N3    NC    S   26  25  21    1.32    129.17      0.00      -0.6997
  29   C4    CB    E   28  26  25    1.35    110.80      0.00       0.3053
  30   C3'   CT    M   11   8   7    1.53    115.78   -329.11       0.2022
  31   H3'   H1    E   30  11   8    1.09    109.50     30.00       0.0615
  32   C2'   CT    B   30  11   8    1.53    102.80    -86.30       0.0670
  33   H2'   H1    E   32  30  11    1.09    109.50    120.00       0.0972
  34   O2'   OH    S   32  30  11    1.43    109.50    240.00      -0.6139
  35   HO2'  HO    E   34  32  30    0.96    107.00    180.00       0.4186
  36   O3'   OS    M   30  11   8    1.42    116.52   -203.47      -0.5246

IMPROPER
 C8   C4   N9   C1'
 C6   H61  N6   H62 
 N7   N9   C8   H8
 N1   N3   C2   H2
 C5   N1   C6   N6

LOOP CLOSING EXPLICIT
 C1'  C2'
 C4   C5
 C4   N9

DONE
R-ADENOSINE - with 5' - phosphate group and 3' - OH group

 A3  INT     1
 CORRECT OMIT DU   BEG
   0.0
   1   DUMM  DU    M    0  -1  -2    0.00      0.00      0.00       0.0000
   2   DUMM  DU    M    1   0  -1    1.00      0.00      0.00       0.0000
   3   DUMM  DU    M    2   1   0    1.00     90.00      0.00       0.0000
   4   P     P     M    3   2   1    1.60    119.04    200.00       1.1662
   5   OP1   O2    E    4   3   2    1.48    109.61    150.00      -0.7760
   6   OP2   O2    E    4   3   2    1.48    109.58     20.00      -0.7760
   7   O5'   OS    M    4   3   2    1.60    101.43    -98.89      -0.4989
   8   C5'   CI    M    7   4   3    1.44    119.00    -39.22       0.0558
   9   H5'   H1    E    8   7   4    1.09    109.50     60.00       0.0679
  10   H5''  H1    E    8   7   4    1.09    109.50    -60.00       0.0679
  11   C4'   CT    M    8   7   4    1.52    110.00    180.00       0.1065
  12   H4'   H1    E   11   8   7    1.09    109.50   -200.00       0.1174
  13   O4'   OS    S   11   8   7    1.46    108.86    -86.31      -0.3548
  14   C1'   CT    B   13  11   8    1.42    110.04    105.60       0.0394
  15   H1'   H2    E   14  13  11    1.09    109.50   -240.00       0.2007
  16   N9    N*    S   14  13  11    1.52    109.59   -127.70      -0.0251
  17   C8    C5    B   16  14  13    1.37    131.20     81.59       0.2006
  18   H8    H5    E   17  16  14    1.08    120.00      0.00       0.1553
  19   N7    NB    S   17  16  14    1.30    113.93    177.00      -0.6073
  20   C5    CB    S   19  17  16    1.39    104.00      0.00       0.0515
  21   C6    CA    B   20  19  17    1.40    132.42    180.00       0.7009
  22   N6    N2    B   21  20  19    1.34    123.50      0.00      -0.9019
  23   H61   H     E   22  21  20    1.01    120.00    180.00       0.4115
  24   H62   H     E   22  21  20    1.01    120.00      0.00       0.4115
  25   N1    NC    S   21  20  19    1.34    117.43    180.00      -0.7615
  26   C2    CQ    B   25  21  20    1.33    118.80      0.00       0.5875
  27   H2    H5    E   26  25  21    1.08    120.00    180.00       0.0473
  28   N3    NC    S   26  25  21    1.32    129.17      0.00      -0.6997
  29   C4    CB    E   28  26  25    1.35    110.80      0.00       0.3053
  30   C3'   CT    M   11   8   7    1.53    115.78   -329.11       0.2022
  31   H3'   H1    E   30  11   8    1.09    109.50     30.00       0.0615
  32   C2'   CT    B   30  11   8    1.53    102.80    -86.30       0.0670
  33   H2'   H1    E   32  30  11    1.09    109.50    120.00       0.0972
  34   O2'   OH    S   32  30  11    1.43    109.50    240.00      -0.6139
  35   HO2'  HO    E   34  32  30    0.96    107.00    180.00       0.4186
  36   O3'   OH    M   30  11   8    1.42    116.52   -203.47      -0.6541
  37   HO3'  HO    M   36  30  11    0.96    114.97    180.00       0.4376

IMPROPER
 C8   C4   N9   C1'
 C6   H61  N6   H62 
 N7   N9   C8   H8
 N1   N3   C2   H2
 C5   N1   C6   N6

LOOP CLOSING EXPLICIT
 C1'  C2'
 C4   C5
 C4   N9

DONE
R-ADENOSINE - with 5' - OH group and 3' - OH group

 AN  INT     1
 CORRECT NOMIT DU   BEG
   0.0
   1   DUMM  DU    M    0  -1  -2    0.00      0.00      0.00       0.0000
   2   DUMM  DU    M    1   0  -1    1.00      0.00      0.00       0.0000
   3   DUMM  DU    M    2   1   0    1.00     90.00      0.00       0.0000
   4   HO5'  HO    M    3   2   1    1.00    120.00    180.00       0.4295
   5   O5'   OH    M    4   3   2    0.96    101.43    -98.89      -0.6223
   6   C5'   CI    M    5   4   3    1.44    119.00    -39.22       0.0558
   7   H5'   H1    E    6   5   4    1.09    109.50     60.00       0.0679
   8   H5''  H1    E    6   5   4    1.09    109.50    -60.00       0.0679
   9   C4'   CT    M    6   5   4    1.52    110.00    180.00       0.1065
  10   H4'   H1    E    9   6   5    1.09    109.50   -200.00       0.1174
  11   O4'   OS    S    9   6   5    1.46    108.86    -86.31      -0.3548
  12   C1'   CT    B   11   9   6    1.42    110.04    105.60       0.0394
  13   H1'   H2    E   12  11   9    1.09    109.50   -240.00       0.2007
  14   N9    N*    S   12  11   9    1.52    109.59   -127.70      -0.0251
  15   C8    C5    B   14  12  11    1.37    131.20     81.59       0.2006
  16   H8    H5    E   15  14  12    1.08    120.00      0.00       0.1553
  17   N7    NB    S   15  14  12    1.30    113.93    177.00      -0.6073
  18   C5    CB    S   17  15  14    1.39    104.00      0.00       0.0515
  19   C6    CA    B   18  17  15    1.40    132.42    180.00       0.7009
  20   N6    N2    B   19  18  17    1.34    123.50      0.00      -0.9019
  21   H61   H     E   20  19  18    1.01    120.00    180.00       0.4115
  22   H62   H     E   20  19  18    1.01    120.00      0.00       0.4115
  23   N1    NC    S   19  18  17    1.34    117.43    180.00      -0.7615
  24   C2    CQ    B   23  19  18    1.33    118.80      0.00       0.5875
  25   H2    H5    E   24  23  19    1.08    120.00    180.00       0.0473
  26   N3    NC    S   24  23  19    1.32    129.17      0.00      -0.6997
  27   C4    CB    E   26  24  23    1.35    110.80      0.00       0.3053
  28   C3'   CT    M    9   6   5    1.53    115.78   -329.11       0.2022
  29   H3'   H1    E   28   9   6    1.09    109.50     30.00       0.0615
  30   C2'   CT    B   28   9   6    1.53    102.80    -86.30       0.0670
  31   H2'   H1    E   30  28   9    1.09    109.50    120.00       0.0972
  32   O2'   OH    S   30  28   9    1.43    109.50    240.00      -0.6139
  33   HO2'  HO    E   32  30  28    0.96    107.00    180.00       0.4186
  34   O3'   OH    M   28   9   6    1.42    116.52   -203.47      -0.6541
  35   HO3'  HO    M   34  28   9    0.96    114.97    180.00       0.4376

IMPROPER
 C8   C4   N9   C1'
 C6   H61  N6   H62 
 N7   N9   C8   H8
 N1   N3   C2   H2
 C5   N1   C6   N6

LOOP CLOSING EXPLICIT
 C1'  C2'
 C4   C5
 C4   N9

DONE
D-THYMINE - with 5' - OH end group and 3' - O(minus)

 DT5  INT     1
 CORRECT NOMIT DU   BEG
   0.0
   1   DUMM  DU    M    0  -1  -2    0.00      0.00      0.00       0.0000
   2   DUMM  DU    M    1   0  -1    1.00      0.00      0.00       0.0000
   3   DUMM  DU    M    2   1   0    1.00     90.00      0.00       0.0000
   4   HO5'  HO    M    3   2   1    1.00    120.00    180.00       0.4422
   5   O5'   OH    M    4   3   2    0.96    101.43    -98.89      -0.6318
   6   C5'   CI    M    5   4   3    1.44    119.00    -39.22      -0.0069
   7   H5'   H1    E    6   5   4    1.09    109.50     60.00       0.0754
   8   H5''  H1    E    6   5   4    1.09    109.50    -60.00       0.0754
   9   C4'   CT    M    6   5   4    1.52    110.00   -180.00       0.1629
  10   H4'   H1    E    9   6   5    1.09    109.50   -200.00       0.1176
  11   O4'   OS    S    9   6   5    1.46    108.86    -86.31      -0.3691
  12   C1'   CT    B   11   9   6    1.42    110.04    105.60       0.0680
  13   H1'   H2    E   12  11   9    1.09    109.50   -240.00       0.1804
  14   N1    N*    S   12  11   9    1.53    109.59   -127.70      -0.0239
  15   C6    CM    B   14  12  11    1.37    123.04     81.59      -0.2209
  16   H6    H4    E   15  14  12    1.08    120.00      0.00       0.2607
  17   C5    CM    B   15  14  12    1.34    121.22    177.30       0.0025
  18   C7    CT    3   17  15  14    1.50    121.63    180.00      -0.2269
  19   H71   HC    E   18  17  15    1.09    109.50     60.00       0.0770
  20   H72   HC    E   18  17  15    1.09    109.50    180.00       0.0770
  21   H73   HC    E   18  17  15    1.09    109.50    300.00       0.0770
  22   C4    C     B   17  15  14    1.44    120.78      0.00       0.5194
  23   O4    O     E   22  17  15    1.23    125.35    180.00      -0.5563
  24   N3    NA    B   22  17  15    1.38    114.07      0.00      -0.4340
  25   H3    H     E   24  22  17    1.09    116.77    180.00       0.3420
  26   C2    C     S   24  22  17    1.38    126.46      0.00       0.5677
  27   O2    O     E   26  24  22    1.22    121.70    180.00      -0.5881
  28   C3'   CT    M    9   6   5    1.53    115.78   -329.11       0.0713
  29   H3'   H1    E   28   9   6    1.09    109.50     30.00       0.0985
  30   C2'   CT    B   28   9   6    1.53    102.80    -86.30      -0.0854
  31   H2'   HC    E   30  28   9    1.09    109.50    120.00       0.0718
  32   H2''  HC    E   30  28   9    1.09    109.50    240.00       0.0718
  33   O3'   OS    M   28   9   6    1.42    116.52   -203.47      -0.5232

IMPROPER
 C6   C2   N1   C1'
 C4   C6   C5   C7
 N1   N3   C2   O2
 C5   N3   C4   O4
 C2   C4   N3   H3
 N1   C5   C6   H6

LOOP CLOSING EXPLICIT
 C1'  C2'
 C2   N1

DONE
D-THYMINE - with 5' - phosphate group and 3' - O(minus) group 

 DT   INT     1
 CORRECT OMIT DU   BEG
   0.0
   1   DUMM  DU    M    0  -1  -2    0.00      0.00      0.00       0.0000
   2   DUMM  DU    M    1   0  -1    1.00      0.00      0.00       0.0000
   3   DUMM  DU    M    2   1   0    1.00     90.00      0.00       0.0000
   4   P     P     M    3   2   1    1.60    119.04    200.00       1.1659
   5   OP1   O2    E    4   3   2    1.48    109.61    150.00      -0.7761
   6   OP2   O2    E    4   3   2    1.48    109.58     20.00      -0.7761
   7   O5'   OS    M    4   3   2    1.60    101.43    -98.89      -0.4954
   8   C5'   CI    M    7   4   3    1.44    119.00    -39.22      -0.0069
   9   H5'   H1    E    8   7   4    1.09    109.50     60.00       0.0754
  10   H5''  H1    E    8   7   4    1.09    109.50    -60.00       0.0754
  11   C4'   CT    M    8   7   4    1.52    110.00    180.00       0.1629
  12   H4'   H1    E   11   8   7    1.09    109.50   -200.00       0.1176
  13   O4'   OS    S   11   8   7    1.46    108.86    -86.31      -0.3691
  14   C1'   CT    B   13  11   8    1.42    110.04    105.60       0.0680
  15   H1'   H2    E   14  13  11    1.09    109.50   -240.00       0.1804
  16   N1    N*    S   14  13  11    1.53    109.59   -127.70      -0.0239
  17   C6    CM    B   16  14  13    1.37    123.04     81.59      -0.2209
  18   H6    H4    E   17  16  14    1.08    120.00      0.00       0.2607
  19   C5    CM    B   17  16  14    1.34    121.22    177.30       0.0025
  20   C7    CT    3   19  17  16    1.50    121.63    180.00      -0.2269
  21   H71   HC    E   20  19  17    1.09    109.50     60.00       0.0770
  22   H72   HC    E   20  19  17    1.09    109.50    180.00       0.0770
  23   H73   HC    E   20  19  17    1.09    109.50    300.00       0.0770
  24   C4    C     B   19  17  16    1.44    120.78      0.00       0.5194
  25   O4    O     E   24  19  17    1.23    125.35    180.00      -0.5563
  26   N3    NA    B   24  19  17    1.38    114.07      0.00      -0.4340
  27   H3    H     E   26  24  19    1.09    116.77    180.00       0.3420
  28   C2    C     S   26  24  19    1.38    126.46      0.00       0.5677
  29   O2    O     E   28  26  24    1.22    121.70    180.00      -0.5881
  30   C3'   CT    M   11   8   7    1.53    115.78   -329.11       0.0713
  31   H3'   H1    E   30  11   8    1.09    109.50     30.00       0.0985
  32   C2'   CT    B   30  11   8    1.53    102.80    -86.30      -0.0854
  33   H2'   HC    E   32  30  11    1.09    109.50    120.00       0.0718
  34   H2''  HC    E   32  30  11    1.09    109.50    240.00       0.0718
  35   O3'   OS    M   30  11   8    1.42    116.52   -203.47      -0.5232

IMPROPER
 C6   C2   N1   C1'
 C4   C6   C5   C7
 N1   N3   C2   O2
 C5   N3   C4   O4
 C2   C4   N3   H3
 N1   C5   C6   H6

LOOP CLOSING EXPLICIT
 C1'  C2'
 C2   N1

DONE
D-THYMINE - with 5' - phosphate group and 3' - OH group

 DT3  INT     1
 CORRECT OMIT DU   BEG
   0.0
   1   DUMM  DU    M    0  -1  -2    0.00      0.00      0.00       0.0000
   2   DUMM  DU    M    1   0  -1    1.00      0.00      0.00       0.0000
   3   DUMM  DU    M    2   1   0    1.00     90.00      0.00       0.0000
   4   P     P     M    3   2   1    1.60    119.04    200.00       1.1659
   5   OP1   O2    E    4   3   2    1.48    109.61    150.00      -0.7761
   6   OP2   O2    E    4   3   2    1.48    109.58     20.00      -0.7761
   7   O5'   OS    M    4   3   2    1.60    101.43    -98.89      -0.4954
   8   C5'   CI    M    7   4   3    1.44    119.00    -39.22      -0.0069
   9   H5'   H1    E    8   7   4    1.09    109.50     60.00       0.0754
  10   H5''  H1    E    8   7   4    1.09    109.50    -60.00       0.0754
  11   C4'   CT    M    8   7   4    1.52    110.00    180.00       0.1629
  12   H4'   H1    E   11   8   7    1.09    109.50   -200.00       0.1176
  13   O4'   OS    S   11   8   7    1.46    108.86    -86.31      -0.3691
  14   C1'   CT    B   13  11   8    1.42    110.04    105.60       0.0680
  15   H1'   H2    E   14  13  11    1.09    109.50   -240.00       0.1804
  16   N1    N*    S   14  13  11    1.53    109.59   -127.70      -0.0239
  17   C6    CM    B   16  14  13    1.37    123.04     81.59      -0.2209
  18   H6    H4    E   17  16  14    1.08    120.00      0.00       0.2607
  19   C5    CM    B   17  16  14    1.34    121.22    177.30       0.0025
  20   C7    CT    3   19  17  16    1.50    121.63    180.00      -0.2269
  21   H71   HC    E   20  19  17    1.09    109.50     60.00       0.0770
  22   H72   HC    E   20  19  17    1.09    109.50    180.00       0.0770
  23   H73   HC    E   20  19  17    1.09    109.50    300.00       0.0770
  24   C4    C     B   19  17  16    1.44    120.78      0.00       0.5194
  25   O4    O     E   24  19  17    1.23    125.35    180.00      -0.5563
  26   N3    NA    B   24  19  17    1.38    114.07      0.00      -0.4340
  27   H3    H     E   26  24  19    1.09    116.77    180.00       0.3420
  28   C2    C     S   26  24  19    1.38    126.46      0.00       0.5677
  29   O2    O     E   28  26  24    1.22    121.70    180.00      -0.5881
  30   C3'   CT    M   11   8   7    1.53    115.78   -329.11       0.0713
  31   H3'   H1    E   30  11   8    1.09    109.50     30.00       0.0985
  32   C2'   CT    B   30  11   8    1.53    102.80    -86.30      -0.0854
  33   H2'   HC    E   32  30  11    1.09    109.50    120.00       0.0718
  34   H2''  HC    E   32  30  11    1.09    109.50    240.00       0.0718
  35   O3'   OH    M   30  11   8    1.42    116.52   -203.47      -0.6549
  36   HO3'  HO    M   35  30  11    0.96    114.97    180.00       0.4396

IMPROPER
 C6   C2   N1   C1'
 C4   C6   C5   C7
 N1   N3   C2   O2
 C5   N3   C4   O4
 C2   C4   N3   H3
 N1   C5   C6   H6

LOOP CLOSING EXPLICIT
 C1'  C2'
 C2   N1

DONE
D-THYMINE - with 5' - OH group and 3' - OH group

 DTN  INT     1
 CORRECT NOMIT DU   BEG
   0.0
   1   DUMM  DU    M    0  -1  -2    0.00      0.00      0.00       0.0000
   2   DUMM  DU    M    1   0  -1    1.00      0.00      0.00       0.0000
   3   DUMM  DU    M    2   1   0    1.00     90.00      0.00       0.0000
   4   HO5'  HO    M    3   2   1    1.00    120.00    180.00       0.4422
   5   O5'   OH    M    4   3   2    0.96    101.43    -98.89      -0.6318
   6   C5'   CI    M    5   4   3    1.44    119.00    -39.22      -0.0069
   7   H5'   H1    E    6   5   4    1.09    109.50     60.00       0.0754
   8   H5''  H1    E    6   5   4    1.09    109.50    -60.00       0.0754
   9   C4'   CT    M    6   5   4    1.52    110.00   -180.00       0.1629
  10   H4'   H1    E    9   6   5    1.09    109.50   -200.00       0.1176
  11   O4'   OS    S    9   6   5    1.46    108.86    -86.31      -0.3691
  12   C1'   CT    B   11   9   6    1.42    110.04    105.60       0.0680
  13   H1'   H2    E   12  11   9    1.09    109.50   -240.00       0.1804
  14   N1    N*    S   12  11   9    1.53    109.59   -127.70      -0.0239
  15   C6    CM    B   14  12  11    1.37    123.04     81.59      -0.2209
  16   H6    H4    E   15  14  12    1.08    120.00      0.00       0.2607
  17   C5    CM    B   15  14  12    1.34    121.22    177.30       0.0025
  18   C7    CT    3   17  15  14    1.50    121.63    180.00      -0.2269
  19   H71   HC    E   18  17  15    1.09    109.50     60.00       0.0770
  20   H72   HC    E   18  17  15    1.09    109.50    180.00       0.0770
  21   H73   HC    E   18  17  15    1.09    109.50    300.00       0.0770
  22   C4    C     B   17  15  14    1.44    120.78      0.00       0.5194
  23   O4    O     E   22  17  15    1.23    125.35    180.00      -0.5563
  24   N3    NA    B   22  17  15    1.38    114.07      0.00      -0.4340
  25   H3    H     E   24  22  17    1.09    116.77    180.00       0.3420
  26   C2    C     S   24  22  17    1.38    126.46      0.00       0.5677
  27   O2    O     E   26  24  22    1.22    121.70    180.00      -0.5881
  28   C3'   CT    M    9   6   5    1.53    115.78   -329.11       0.0713
  29   H3'   H1    E   28   9   6    1.09    109.50     30.00       0.0985
  30   C2'   CT    B   28   9   6    1.53    102.80    -86.30      -0.0854
  31   H2'   HC    E   30  28   9    1.09    109.50    120.00       0.0718
  32   H2''  HC    E   30  28   9    1.09    109.50    240.00       0.0718
  33   O3'   OH    M   28   9   6    1.42    116.52   -203.47      -0.6549
  34   HO3'  HO    M   33  28   9    0.96    114.97    180.00       0.4396

IMPROPER
 C6   C2   N1   C1'
 C4   C6   C5   C7
 N1   N3   C2   O2
 C5   N3   C4   O4
 C2   C4   N3   H3
 N1   C5   C6   H6

LOOP CLOSING EXPLICIT
 C1'  C2'
 C2   N1

DONE
R-URACIL - with 5' - OH end group and 3' - O(minus)

 U5  INT     1
 CORRECT NOMIT DU   BEG
   0.0
   1   DUMM  DU    M    0  -1  -2    0.00      0.00      0.00       0.0000
   2   DUMM  DU    M    1   0  -1    1.00      0.00      0.00       0.0000
   3   DUMM  DU    M    2   1   0    1.00     90.00      0.00       0.0000
   4   HO5'  HO    M    3   2   1    1.00    120.00    180.00       0.4295
   5   O5'   OH    M    4   3   2    0.96    101.43    -98.89      -0.6223
   6   C5'   CI    M    5   4   3    1.44    119.00    -39.22       0.0558
   7   H5'   H1    E    6   5   4    1.09    109.50     60.00       0.0679
   8   H5''  H1    E    6   5   4    1.09    109.50    -60.00       0.0679
   9   C4'   CT    M    6   5   4    1.52    110.00   -180.00       0.1065
  10   H4'   H1    E    9   6   5    1.09    109.50   -200.00       0.1174
  11   O4'   OS    S    9   6   5    1.46    108.86    -86.31      -0.3548
  12   C1'   CT    B   11   9   6    1.42    110.04    105.60       0.0674
  13   H1'   H2    E   12  11   9    1.09    109.50   -240.00       0.1824
  14   N1    N*    S   12  11   9    1.53    109.59   -127.70       0.0418
  15   C6    CS    B   14  12  11    1.37    123.04     81.59      -0.1126
  16   H6    H4    E   15  14  12    1.08    120.00      0.00       0.2188
  17   C5    CS    B   15  14  12    1.34    121.22    177.30      -0.3635
  18   H5    HA    E   17  15  14    1.09    120.00    180.00       0.1811
  19   C4    C     B   17  15  14    1.44    120.78      0.00       0.5952
  20   O4    O     E   19  17  15    1.23    125.35    180.00      -0.5761
  21   N3    NA    B   19  17  15    1.38    114.07      0.00      -0.3549
  22   H3    H     E   21  19  17    1.09    116.77    180.00       0.3154
  23   C2    C     S   21  19  17    1.38    126.46      0.00       0.4687
  24   O2    O     E   23  21  19    1.22    121.70    180.00      -0.5477
  25   C3'   CT    M    9   6   5    1.53    115.78   -329.11       0.2022
  26   H3'   H1    E   25   9   6    1.09    109.50     30.00       0.0615
  27   C2'   CT    B   25   9   6    1.53    102.80    -86.30       0.0670
  28   H2'   H1    E   27  25   9    1.09    109.50    120.00       0.0972
  29   O2'   OH    S   27  25   9    1.43    109.50    240.00      -0.6139
  30   HO2'  HO    E   29  27  25    0.96    107.00    180.00       0.4186
  31   O3'   OS    M   25   9   6    1.42    116.52   -203.47      -0.5246

IMPROPER
 C6   C2   N1   C1'
 C4   C6   C5   H5
 N1   N3   C2   O2
 C5   N3   C4   O4
 C2   C4   N3   H3
 N1   C5   C6   H6

LOOP CLOSING EXPLICIT
 C1'  C2'
 C2   N1

DONE
R-URACIL - with 5' - phosphate group and 3' - O(minus) group 

 U   INT     1
 CORRECT OMIT DU   BEG
   0.0
   1   DUMM  DU    M    0  -1  -2    0.00      0.00      0.00       0.0000
   2   DUMM  DU    M    1   0  -1    1.00      0.00      0.00       0.0000
   3   DUMM  DU    M    2   1   0    1.00     90.00      0.00       0.0000
   4   P     P     M    3   2   1    1.60    119.04    200.00       1.1662
   5   OP1   O2    E    4   3   2    1.48    109.61    150.00      -0.7760
   6   OP2   O2    E    4   3   2    1.48    109.58     20.00      -0.7760
   7   O5'   OS    M    4   3   2    1.60    101.43    -98.89      -0.4989
   8   C5'   CI    M    7   4   3    1.44    119.00    -39.22       0.0558
   9   H5'   H1    E    8   7   4    1.09    109.50     60.00       0.0679
  10   H5''  H1    E    8   7   4    1.09    109.50    -60.00       0.0679
  11   C4'   CT    M    8   7   4    1.52    110.00    180.00       0.1065
  12   H4'   H1    E   11   8   7    1.09    109.50   -200.00       0.1174
  13   O4'   OS    S   11   8   7    1.46    108.86    -86.31      -0.3548
  14   C1'   CT    B   13  11   8    1.42    110.04    105.60       0.0674
  15   H1'   H2    E   14  13  11    1.09    109.50   -240.00       0.1824
  16   N1    N*    S   14  13  11    1.53    109.59   -127.70       0.0418
  17   C6    CS    B   16  14  13    1.37    123.04     81.59      -0.1126
  18   H6    H4    E   17  16  14    1.08    120.00      0.00       0.2188
  19   C5    CS    B   17  16  14    1.34    121.22    177.30      -0.3635
  20   H5    HA    E   19  17  16    1.09    120.00    180.00       0.1811
  21   C4    C     B   19  17  16    1.44    120.78      0.00       0.5952
  22   O4    O     E   21  19  17    1.23    125.35    180.00      -0.5761
  23   N3    NA    B   21  19  17    1.38    114.07      0.00      -0.3549
  24   H3    H     E   23  21  19    1.09    116.77    180.00       0.3154
  25   C2    C     S   23  21  19    1.38    126.46      0.00       0.4687
  26   O2    O     E   25  23  21    1.22    121.70    180.00      -0.5477
  27   C3'   CT    M   11   8   7    1.53    115.78   -329.11       0.2022
  28   H3'   H1    E   27  11   8    1.09    109.50     30.00       0.0615
  29   C2'   CT    B   27  11   8    1.53    102.80    -86.30       0.0670
  30   H2'   H1    E   29  27  11    1.09    109.50    120.00       0.0972
  31   O2'   OH    S   29  27  11    1.43    109.50    240.00      -0.6139
  32   HO2'  HO    E   31  29  27    0.96    107.00    180.00       0.4186
  33   O3'   OS    M   27  11   8    1.42    116.52   -203.47      -0.5246

IMPROPER
 C6   C2   N1   C1'
 C4   C6   C5   H5
 N1   N3   C2   O2
 C5   N3   C4   O4
 C2   C4   N3   H3
 N1   C5   C6   H6

LOOP CLOSING EXPLICIT
 C1'  C2'
 C2   N1

DONE
R-URACIL - with 5' - phosphate group and 3' - OH group

 U3  INT     1
 CORRECT OMIT DU   BEG
   0.0
   1   DUMM  DU    M    0  -1  -2    0.00      0.00      0.00       0.0000
   2   DUMM  DU    M    1   0  -1    1.00      0.00      0.00       0.0000
   3   DUMM  DU    M    2   1   0    1.00     90.00      0.00       0.0000
   4   P     P     M    3   2   1    1.60    119.04    200.00       1.1662
   5   OP1   O2    E    4   3   2    1.48    109.61    150.00      -0.7760
   6   OP2   O2    E    4   3   2    1.48    109.58     20.00      -0.7760
   7   O5'   OS    M    4   3   2    1.60    101.43    -98.89      -0.4989
   8   C5'   CI    M    7   4   3    1.44    119.00    -39.22       0.0558
   9   H5'   H1    E    8   7   4    1.09    109.50     60.00       0.0679
  10   H5''  H1    E    8   7   4    1.09    109.50    -60.00       0.0679
  11   C4'   CT    M    8   7   4    1.52    110.00    180.00       0.1065
  12   H4'   H1    E   11   8   7    1.09    109.50   -200.00       0.1174
  13   O4'   OS    S   11   8   7    1.46    108.86    -86.31      -0.3548
  14   C1'   CT    B   13  11   8    1.42    110.04    105.60       0.0674
  15   H1'   H2    E   14  13  11    1.09    109.50   -240.00       0.1824
  16   N1    N*    S   14  13  11    1.53    109.59   -127.70       0.0418
  17   C6    CS    B   16  14  13    1.37    123.04     81.59      -0.1126
  18   H6    H4    E   17  16  14    1.08    120.00      0.00       0.2188
  19   C5    CS    B   17  16  14    1.34    121.22    177.30      -0.3635
  20   H5    HA    E   19  17  16    1.09    120.00    180.00       0.1811
  21   C4    C     B   19  17  16    1.44    120.78      0.00       0.5952
  22   O4    O     E   21  19  17    1.23    125.35    180.00      -0.5761
  23   N3    NA    B   21  19  17    1.38    114.07      0.00      -0.3549
  24   H3    H     E   23  21  19    1.09    116.77    180.00       0.3154
  25   C2    C     S   23  21  19    1.38    126.46      0.00       0.4687
  26   O2    O     E   25  23  21    1.22    121.70    180.00      -0.5477
  27   C3'   CT    M   11   8   7    1.53    115.78   -329.11       0.2022
  28   H3'   H1    E   27  11   8    1.09    109.50     30.00       0.0615
  29   C2'   CT    B   27  11   8    1.53    102.80    -86.30       0.0670
  30   H2'   H1    E   29  27  11    1.09    109.50    120.00       0.0972
  31   O2'   OH    S   29  27  11    1.43    109.50    240.00      -0.6139
  32   HO2'  HO    E   31  29  27    0.96    107.00    180.00       0.4186
  33   O3'   OH    M   27  11   8    1.42    116.52   -203.47      -0.6541
  34   HO3'  HO    M   33  27  11    0.96    114.97    180.00       0.4376

IMPROPER
 C6   C2   N1   C1'
 C4   C6   C5   H5
 N1   N3   C2   O2
 C5   N3   C4   O4
 C2   C4   N3   H3
 N1   C5   C6   H6

LOOP CLOSING EXPLICIT
 C1'  C2'
 C2   N1

DONE
R-URACIL - with 5' - OH group and 3' - OH group

 UN  INT     1
 CORRECT NOMIT DU   BEG
   0.0
   1   DUMM  DU    M    0  -1  -2    0.00      0.00      0.00       0.0000
   2   DUMM  DU    M    1   0  -1    1.00      0.00      0.00       0.0000
   3   DUMM  DU    M    2   1   0    1.00     90.00      0.00       0.0000
   4   HO5'  HO    M    3   2   1    1.00    120.00    180.00       0.4295
   5   O5'   OH    M    4   3   2    0.96    101.43    -98.89      -0.6223
   6   C5'   CI    M    5   4   3    1.44    119.00    -39.22       0.0558
   7   H5'   H1    E    6   5   4    1.09    109.50     60.00       0.0679
   8   H5''  H1    E    6   5   4    1.09    109.50    -60.00       0.0679
   9   C4'   CT    M    6   5   4    1.52    110.00   -180.00       0.1065
  10   H4'   H1    E    9   6   5    1.09    109.50   -200.00       0.1174
  11   O4'   OS    S    9   6   5    1.46    108.86    -86.31      -0.3548
  12   C1'   CT    B   11   9   6    1.42    110.04    105.60       0.0674
  13   H1'   H2    E   12  11   9    1.09    109.50   -240.00       0.1824
  14   N1    N*    S   12  11   9    1.53    109.59   -127.70       0.0418
  15   C6    CS    B   14  12  11    1.37    123.04     81.59      -0.1126
  16   H6    H4    E   15  14  12    1.08    120.00      0.00       0.2188
  17   C5    CS    B   15  14  12    1.34    121.22    177.30      -0.3635
  18   H5    HA    E   17  15  14    1.09    120.00    180.00       0.1811
  19   C4    C     B   17  15  14    1.44    120.78      0.00       0.5952
  20   O4    O     E   19  17  15    1.23    125.35    180.00      -0.5761
  21   N3    NA    B   19  17  15    1.38    114.07      0.00      -0.3549
  22   H3    H     E   21  19  17    1.09    116.77    180.00       0.3154
  23   C2    C     S   21  19  17    1.38    126.46      0.00       0.4687
  24   O2    O     E   23  21  19    1.22    121.70    180.00      -0.5477
  25   C3'   CT    M    9   6   5    1.53    115.78   -329.11       0.2022
  26   H3'   H1    E   25   9   6    1.09    109.50     30.00       0.0615
  27   C2'   CT    B   25   9   6    1.53    102.80    -86.30       0.0670
  28   H2'   H1    E   27  25   9    1.09    109.50    120.00       0.0972
  29   O2'   OH    S   27  25   9    1.43    109.50    240.00      -0.6139
  30   HO2'  HO    E   29  27  25    0.96    107.00    180.00       0.4186
  31   O3'   OH    M   25   9   6    1.42    116.52   -203.47      -0.6541
  32   HO3'  HO    M   31  25   9    0.96    114.97    180.00       0.4376

IMPROPER
 C6   C2   N1   C1'
 C4   C6   C5   H5
 N1   N3   C2   O2
 C5   N3   C4   O4
 C2   C4   N3   H3
 N1   C5   C6   H6

LOOP CLOSING EXPLICIT
 C1'  C2'
 C2   N1

DONE
D-GUANOSINE - with 5' - OH end group and 3' - O(minus) group

 DG5  INT     1
 CORRECT NOMIT DU   BEG
   0.0
   1   DUMM  DU    M    0  -1  -2    0.00      0.00      0.00       0.0000
   2   DUMM  DU    M    1   0  -1    1.00      0.00      0.00       0.0000
   3   DUMM  DU    M    2   1   0    1.00     90.00      0.00       0.0000
   4   HO5'  HO    M    3   2   1    1.00    120.00    180.00       0.4422
   5   O5'   OH    M    4   3   2    0.96    101.43    -98.89      -0.6318
   6   C5'   CI    M    5   4   3    1.44    119.00    -39.22      -0.0069
   7   H5'   H1    E    6   5   4    1.09    109.50     60.00       0.0754
   8   H5''  H1    E    6   5   4    1.09    109.50    -60.00       0.0754
   9   C4'   CT    M    6   5   4    1.52    110.00   -180.00       0.1629
  10   H4'   H1    E    9   6   5    1.09    109.50   -200.00       0.1176
  11   O4'   OS    S    9   6   5    1.46    108.86    -86.31      -0.3691
  12   C1'   CT    B   11   9   5    1.42    110.04    105.60       0.0358
  13   H1'   H2    E   12  11   9    1.09    109.50   -240.00       0.1746
  14   N9    N*    S   12  11   9    1.49    108.06   -127.70       0.0577
  15   C8    CK    B   14  12  11    1.38    129.20     81.59       0.0736
  16   H8    H5    E   15  14  12    1.08    120.00      0.00       0.1997
  17   N7    NB    S   15  14  12    1.31    114.00   -179.90      -0.5725
  18   C5    CB    S   17  15  14    1.39    103.90      0.00       0.1991
  19   C6    C     B   18  17  15    1.42    130.40    180.00       0.4918
  20   O6    O     E   19  18  17    1.23    128.80      0.00      -0.5699
  21   N1    NA    B   19  18  17    1.40    111.38    180.00      -0.5053
  22   H1    H     E   21  19  18    1.00    117.36    179.90       0.3520
  23   C2    CA    B   21  19  18    1.38    125.24     -0.10       0.7432
  24   N2    N2    B   23  21  19    1.34    116.02    180.00      -0.9230
  25   H21   H     E   24  23  21    1.01    127.00     -0.82       0.4235
  26   H22   H     E   24  23  21    1.01    116.53   -179.44       0.4235
  27   N3    NC    S   23  21  19    1.33    123.30      0.00      -0.6636
  28   C4    CB    E   27  23  21    1.36    112.20      0.00       0.1814
  29   C3'   CT    M    9   6   5    1.53    115.78   -329.11       0.0713
  30   H3'   H1    E   29   9   6    1.09    109.50     30.00       0.0985
  31   C2'   CT    B   29   9   6    1.53    102.80    -86.30      -0.0854
  32   H2'   HC    E   31  29   9    1.09    109.50    120.00       0.0718
  33   H2''  HC    E   31  29   9    1.09    109.50    240.00       0.0718
  34   O3'   OS    M   29   9   6    1.42    116.52   -203.47      -0.5232

IMPROPER
 C8   C4   N9   C1'
 C5   N1   C6   O6
 C6   C2   N1   H1
 C2   H21  N2   H22 
 N7   N9   C8   H8
 N1   N3   C2   N2

LOOP CLOSING EXPLICIT
 C1'  C2'
 C4   C5
 C4   N9

DONE
D-GUANOSINE - with 5' - phosphate group and 3' - O(minus) group 

 DG   INT     1
 CORRECT OMIT DU   BEG
   0.0
   1   DUMM  DU    M    0  -1  -2    0.00      0.00      0.00       0.0000
   2   DUMM  DU    M    1   0  -1    1.00      0.00      0.00       0.0000
   3   DUMM  DU    M    2   1   0    1.00     90.00      0.00       0.0000
   4   P     P     M    3   2   1    1.60    119.04    200.00       1.1659
   5   OP1   O2    E    4   3   2    1.48    109.61    150.00      -0.7761
   6   OP2   O2    E    4   3   2    1.48    109.58     20.00      -0.7761
   7   O5'   OS    M    4   3   2    1.60    101.43    -98.89      -0.4954
   8   C5'   CI    M    7   4   3    1.44    119.00    -39.22      -0.0069
   9   H5'   H1    E    8   7   4    1.09    109.50     60.00       0.0754
  10   H5''  H1    E    8   7   4    1.09    109.50    -60.00       0.0754
  11   C4'   CT    M    8   7   4    1.52    110.00    180.00       0.1629
  12   H4'   H1    E   11   8   7    1.09    109.50   -200.00       0.1176
  13   O4'   OS    S   11   8   7    1.46    108.86    -86.31      -0.3691
  14   C1'   CT    B   13  11   8    1.42    110.04    105.60       0.0358
  15   H1'   H2    E   14  13  11    1.09    109.50   -240.00       0.1746
  16   N9    N*    S   14  13  11    1.49    108.06   -127.70       0.0577
  17   C8    CK    B   16  14  13    1.38    129.20     81.59       0.0736
  18   H8    H5    E   17  16  14    1.08    120.00      0.00       0.1997
  19   N7    NB    S   17  16  14    1.31    114.00   -179.90      -0.5725
  20   C5    CB    S   19  17  16    1.39    103.90      0.00       0.1991
  21   C6    C     B   20  19  17    1.42    130.40    180.00       0.4918
  22   O6    O     E   21  20  19    1.23    128.80      0.00      -0.5699
  23   N1    NA    B   21  20  19    1.40    111.38    180.00      -0.5053
  24   H1    H     E   23  21  20    1.00    117.36    179.90       0.3520
  25   C2    CA    B   23  21  20    1.38    125.24     -0.10       0.7432
  26   N2    N2    B   25  23  21    1.34    116.02    180.00      -0.9230
  27   H21   H     E   26  25  23    1.01    127.00     -0.82       0.4235
  28   H22   H     E   26  25  23    1.01    116.53   -179.44       0.4235
  29   N3    NC    S   25  23  21    1.33    123.30      0.00      -0.6636
  30   C4    CB    E   29  25  23    1.36    112.20      0.00       0.1814
  31   C3'   CT    M   11   8   7    1.53    115.78   -329.11       0.0713
  32   H3'   H1    E   31  11   8    1.09    109.50     30.00       0.0985
  33   C2'   CT    B   31  11   8    1.53    102.80    -86.30      -0.0854
  34   H2'   HC    E   33  31  11    1.09    109.50    120.00       0.0718
  35   H2''  HC    E   33  31  11    1.09    109.50    240.00       0.0718
  36   O3'   OS    M   31  11   8    1.42    116.52   -203.47      -0.5232

IMPROPER
 C8   C4   N9   C1'
 C5   N1   C6   O6
 C6   C2   N1   H1
 C2   H21  N2   H22 
 N7   N9   C8   H8
 N1   N3   C2   N2

LOOP CLOSING EXPLICIT
 C1'  C2'
 C4   C5
 C4   N9

DONE
D-GUANOSINE - with 5' - phosphate group and 3' - OH group 

 DG3  INT     1
 CORRECT OMIT DU   BEG
   0.0
   1   DUMM  DU    M    0  -1  -2    0.00      0.00      0.00       0.0000
   2   DUMM  DU    M    1   0  -1    1.00      0.00      0.00       0.0000
   3   DUMM  DU    M    2   1   0    1.00     90.00      0.00       0.0000
   4   P     P     M    3   2   1    1.60    119.04    200.00       1.1659
   5   OP1   O2    E    4   3   2    1.48    109.61    150.00      -0.7761
   6   OP2   O2    E    4   3   2    1.48    109.58     20.00      -0.7761
   7   O5'   OS    M    4   3   2    1.60    101.43    -98.89      -0.4954
   8   C5'   CI    M    7   4   3    1.44    119.00    -39.22      -0.0069
   9   H5'   H1    E    8   7   4    1.09    109.50     60.00       0.0754
  10   H5''  H1    E    8   7   4    1.09    109.50    -60.00       0.0754
  11   C4'   CT    M    8   7   4    1.52    110.00    180.00       0.1629
  12   H4'   H1    E   11   8   7    1.09    109.50   -200.00       0.1176
  13   O4'   OS    S   11   8   7    1.46    108.86    -86.31      -0.3691
  14   C1'   CT    B   13  11   8    1.42    110.04    105.60       0.0358
  15   H1'   H2    E   14  13  11    1.09    109.50   -240.00       0.1746
  16   N9    N*    S   14  13  11    1.49    108.06   -127.70       0.0577
  17   C8    CK    B   16  14  13    1.38    129.20     81.59       0.0736
  18   H8    H5    E   17  16  14    1.08    120.00      0.00       0.1997
  19   N7    NB    S   17  16  14    1.31    114.00   -179.90      -0.5725
  20   C5    CB    S   19  17  16    1.39    103.90      0.00       0.1991
  21   C6    C     B   20  19  17    1.42    130.40    180.00       0.4918
  22   O6    O     E   21  20  19    1.23    128.80      0.00      -0.5699
  23   N1    NA    B   21  20  19    1.40    111.38    180.00      -0.5053
  24   H1    H     E   23  21  20    1.00    117.36    179.90       0.3520
  25   C2    CA    B   23  21  20    1.38    125.24     -0.10       0.7432
  26   N2    N2    B   25  23  21    1.34    116.02    180.00      -0.9230
  27   H21   H     E   26  25  23    1.01    127.00     -0.82       0.4235
  28   H22   H     E   26  25  23    1.01    116.53   -179.44       0.4235
  29   N3    NC    S   25  23  21    1.33    123.30      0.00      -0.6636
  30   C4    CB    E   29  25  23    1.36    112.20      0.00       0.1814
  31   C3'   CT    M   11   8   7    1.53    115.78   -329.11       0.0713
  32   H3'   H1    E   31  11   8    1.09    109.50     30.00       0.0985
  33   C2'   CT    B   31  11   8    1.53    102.80    -86.30      -0.0854
  34   H2'   HC    E   33  31  11    1.09    109.50    120.00       0.0718
  35   H2''  HC    E   33  31  11    1.09    109.50    240.00       0.0718
  36   O3'   OH    M   31  11   8    1.42    116.52   -203.47      -0.6549
  37   HO3'  HO    M   36  31  11    0.96    114.97    180.00       0.4396

IMPROPER
 C8   C4   N9   C1'
 C5   N1   C6   O6
 C6   C2   N1   H1
 C2   H21  N2   H22 
 N7   N9   C8   H8
 N1   N3   C2   N2

LOOP CLOSING EXPLICIT
 C1'  C2'
 C4   C5
 C4   N9

DONE
D-GUANOSINE - with 5' - OH group and 3' - OH group

 DGN  INT     1
 CORRECT NOMIT DU   BEG
   0.0
   1   DUMM  DU    M    0  -1  -2    0.00      0.00      0.00       0.0000
   2   DUMM  DU    M    1   0  -1    1.00      0.00      0.00       0.0000
   3   DUMM  DU    M    2   1   0    1.00     90.00      0.00       0.0000
   4   HO5'  HO    M    3   2   1    1.00    120.00    180.00       0.4422
   5   O5'   OH    M    4   3   2    0.96    101.43    -98.89      -0.6318
   6   C5'   CI    M    5   4   3    1.44    119.00    -39.22      -0.0069
   7   H5'   H1    E    6   5   4    1.09    109.50     60.00       0.0754
   8   H5''  H1    E    6   5   4    1.09    109.50    -60.00       0.0754
   9   C4'   CT    M    6   5   4    1.52    110.00   -180.00       0.1629
  10   H4'   H1    E    9   6   5    1.09    109.50   -200.00       0.1176
  11   O4'   OS    S    9   6   5    1.46    108.86    -86.31      -0.3691
  12   C1'   CT    B   11   9   5    1.42    110.04    105.60       0.0358
  13   H1'   H2    E   12  11   9    1.09    109.50   -240.00       0.1746
  14   N9    N*    S   12  11   9    1.49    108.06   -127.70       0.0577
  15   C8    CK    B   14  12  11    1.38    129.20     81.59       0.0736
  16   H8    H5    E   15  14  12    1.08    120.00      0.00       0.1997
  17   N7    NB    S   15  14  12    1.31    114.00   -179.90      -0.5725
  18   C5    CB    S   17  15  14    1.39    103.90      0.00       0.1991
  19   C6    C     B   18  17  15    1.42    130.40    180.00       0.4918
  20   O6    O     E   19  18  17    1.23    128.80      0.00      -0.5699
  21   N1    NA    B   19  18  17    1.40    111.38    180.00      -0.5053
  22   H1    H     E   21  19  18    1.00    117.36    179.90       0.3520
  23   C2    CA    B   21  19  18    1.38    125.24     -0.10       0.7432
  24   N2    N2    B   23  21  19    1.34    116.02    180.00      -0.9230
  25   H21   H     E   24  23  21    1.01    127.00     -0.82       0.4235
  26   H22   H     E   24  23  21    1.01    116.53   -179.44       0.4235
  27   N3    NC    S   23  21  19    1.33    123.30      0.00      -0.6636
  28   C4    CB    E   27  23  21    1.36    112.20      0.00       0.1814
  29   C3'   CT    M    9   6   5    1.53    115.78   -329.11       0.0713
  30   H3'   H1    E   29   9   6    1.09    109.50     30.00       0.0985
  31   C2'   CT    B   29   9   6    1.53    102.80    -86.30      -0.0854
  32   H2'   HC    E   31  29   9    1.09    109.50    120.00       0.0718
  33   H2''  HC    E   31  29   9    1.09    109.50    240.00       0.0718
  34   O3'   OH    M   29   9   6    1.42    116.52   -203.47      -0.6549
  35   HO3'  HO    M   34  29   9    0.96    114.97    180.00       0.4396

IMPROPER
 C8   C4   N9   C1'
 C5   N1   C6   O6
 C6   C2   N1   H1
 C2   H21  N2   H22 
 N7   N9   C8   H8
 N1   N3   C2   N2

LOOP CLOSING EXPLICIT
 C1'  C2'
 C4   C5
 C4   N9

DONE
R-GUANOSINE - with 5' - OH end group and 3' - O(minus) group

 G5  INT     1
 CORRECT NOMIT DU   BEG
   0.0
   1   DUMM  DU    M    0  -1  -2    0.00      0.00      0.00       0.0000
   2   DUMM  DU    M    1   0  -1    1.00      0.00      0.00       0.0000
   3   DUMM  DU    M    2   1   0    1.00     90.00      0.00       0.0000
   4   HO5'  HO    M    3   2   1    1.00    120.00    180.00       0.4295
   5   O5'   OH    M    4   3   2    0.96    101.43    -98.89      -0.6223
   6   C5'   CI    M    5   4   3    1.44    119.00    -39.22       0.0558
   7   H5'   H1    E    6   5   4    1.09    109.50     60.00       0.0679
   8   H5''  H1    E    6   5   4    1.09    109.50    -60.00       0.0679
   9   C4'   CT    M    6   5   4    1.52    110.00   -180.00       0.1065
  10   H4'   H1    E    9   6   5    1.09    109.50   -200.00       0.1174
  11   O4'   OS    S    9   6   5    1.46    108.86    -86.31      -0.3548
  12   C1'   CT    B   11   9   5    1.42    110.04    105.60       0.0191
  13   H1'   H2    E   12  11   9    1.09    109.50   -240.00       0.2006
  14   N9    N*    S   12  11   9    1.49    108.06   -127.70       0.0492
  15   C8    CP    B   14  12  11    1.38    129.20     81.59       0.1374
  16   H8    H5    E   15  14  12    1.08    120.00      0.00       0.1640
  17   N7    NB    S   15  14  12    1.31    114.00   -179.90      -0.5709
  18   C5    CB    S   17  15  14    1.39    103.90      0.00       0.1744
  19   C6    C     B   18  17  15    1.42    130.40    180.00       0.4770
  20   O6    O     E   19  18  17    1.23    128.80      0.00      -0.5597
  21   N1    NA    B   19  18  17    1.40    111.38    180.00      -0.4787
  22   H1    H     E   21  19  18    1.00    117.36    179.90       0.3424
  23   C2    CA    B   21  19  18    1.38    125.24     -0.10       0.7657
  24   N2    N2    B   23  21  19    1.34    116.02    180.00      -0.9672
  25   H21   H     E   24  23  21    1.01    127.00     -0.82       0.4364
  26   H22   H     E   24  23  21    1.01    116.53   -179.44       0.4364
  27   N3    NC    S   23  21  19    1.33    123.30      0.00      -0.6323
  28   C4    CB    E   27  23  21    1.36    112.20      0.00       0.1222
  29   C3'   CT    M    9   6   5    1.53    115.78   -329.11       0.2022
  30   H3'   H1    E   29   9   6    1.09    109.50     30.00       0.0615
  31   C2'   CT    B   29   9   6    1.53    102.80    -86.30       0.0670
  32   H2'   H1    E   31  29   9    1.09    109.50    120.00       0.0972
  33   O2'   OH    S   31  29   9    1.43    109.50    240.00      -0.6139
  34   HO2'  HO    E   33  31  29    0.96    107.00    180.00       0.4186
  35   O3'   OS    M   29   9   6    1.42    116.52   -203.47      -0.5246

IMPROPER
 C8   C4   N9   C1'
 C5   N1   C6   O6
 C6   C2   N1   H1
 C2   H21  N2   H22 
 N7   N9   C8   H8
 N1   N3   C2   N2

LOOP CLOSING EXPLICIT
 C1'  C2'
 C4   C5
 C4   N9

DONE
R-GUANOSINE - with 5' - phosphate group and 3' - O(minus) group 

 G   INT     1
 CORRECT OMIT DU   BEG
   0.0
   1   DUMM  DU    M    0  -1  -2    0.00      0.00      0.00       0.0000
   2   DUMM  DU    M    1   0  -1    1.00      0.00      0.00       0.0000
   3   DUMM  DU    M    2   1   0    1.00     90.00      0.00       0.0000
   4   P     P     M    3   2   1    1.60    119.04    200.00       1.1662
   5   OP1   O2    E    4   3   2    1.48    109.61    150.00      -0.7760
   6   OP2   O2    E    4   3   2    1.48    109.58     20.00      -0.7760
   7   O5'   OS    M    4   3   2    1.60    101.43    -98.89      -0.4989
   8   C5'   CI    M    7   4   3    1.44    119.00    -39.22       0.0558
   9   H5'   H1    E    8   7   4    1.09    109.50     60.00       0.0679
  10   H5''  H1    E    8   7   4    1.09    109.50    -60.00       0.0679
  11   C4'   CT    M    8   7   4    1.52    110.00    180.00       0.1065
  12   H4'   H1    E   11   8   7    1.09    109.50   -200.00       0.1174
  13   O4'   OS    S   11   8   7    1.46    108.86    -86.31      -0.3548
  14   C1'   CT    B   13  11   8    1.42    110.04    105.60       0.0191
  15   H1'   H2    E   14  13  11    1.09    109.50   -240.00       0.2006
  16   N9    N*    S   14  13  11    1.49    108.06   -127.70       0.0492
  17   C8    CP    B   16  14  13    1.38    129.20     81.59       0.1374
  18   H8    H5    E   17  16  14    1.08    120.00      0.00       0.1640
  19   N7    NB    S   17  16  14    1.31    114.00   -179.90      -0.5709
  20   C5    CB    S   19  17  16    1.39    103.90      0.00       0.1744
  21   C6    C     B   20  19  17    1.42    130.40    180.00       0.4770
  22   O6    O     E   21  20  19    1.23    128.80      0.00      -0.5597
  23   N1    NA    B   21  20  19    1.40    111.38    180.00      -0.4787
  24   H1    H     E   23  21  20    1.00    117.36    179.90       0.3424
  25   C2    CA    B   23  21  20    1.38    125.24     -0.10       0.7657
  26   N2    N2    B   25  23  21    1.34    116.02    180.00      -0.9672
  27   H21   H     E   26  25  23    1.01    127.00     -0.82       0.4364
  28   H22   H     E   26  25  23    1.01    116.53   -179.44       0.4364
  29   N3    NC    S   25  23  21    1.33    123.30      0.00      -0.6323
  30   C4    CB    E   29  25  23    1.36    112.20      0.00       0.1222
  31   C3'   CT    M   11   8   7    1.53    115.78   -329.11       0.2022
  32   H3'   H1    E   31  11   8    1.09    109.50     30.00       0.0615
  33   C2'   CT    B   31  11   8    1.53    102.80    -86.30       0.0670
  34   H2'   H1    E   33  31  11    1.09    109.50    120.00       0.0972
  35   O2'   OH    S   33  31  11    1.43    109.50    240.00      -0.6139
  36   HO2'  HO    E   35  33  31    0.96    107.00    180.00       0.4186
  37   O3'   OS    M   31  11   8    1.42    116.52   -203.47      -0.5246

IMPROPER
 C8   C4   N9   C1'
 C5   N1   C6   O6
 C6   C2   N1   H1
 C2   H21  N2   H22 
 N7   N9   C8   H8
 N1   N3   C2   N2

LOOP CLOSING EXPLICIT
 C1'  C2'
 C4   C5
 C4   N9

DONE
R-GUANOSINE - with 5' - phosphate group and 3' - OH group

 G3  INT     1
 CORRECT OMIT DU   BEG
   0.0
   1   DUMM  DU    M    0  -1  -2    0.00      0.00      0.00       0.0000
   2   DUMM  DU    M    1   0  -1    1.00      0.00      0.00       0.0000
   3   DUMM  DU    M    2   1   0    1.00     90.00      0.00       0.0000
   4   P     P     M    3   2   1    1.60    119.04    200.00       1.1662
   5   OP1   O2    E    4   3   2    1.48    109.61    150.00      -0.7760
   6   OP2   O2    E    4   3   2    1.48    109.58     20.00      -0.7760
   7   O5'   OS    M    4   3   2    1.60    101.43    -98.89      -0.4989
   8   C5'   CI    M    7   4   3    1.44    119.00    -39.22       0.0558
   9   H5'   H1    E    8   7   4    1.09    109.50     60.00       0.0679
  10   H5''  H1    E    8   7   4    1.09    109.50    -60.00       0.0679
  11   C4'   CT    M    8   7   4    1.52    110.00    180.00       0.1065
  12   H4'   H1    E   11   8   7    1.09    109.50   -200.00       0.1174
  13   O4'   OS    S   11   8   7    1.46    108.86    -86.31      -0.3548
  14   C1'   CT    B   13  11   8    1.42    110.04    105.60       0.0191
  15   H1'   H2    E   14  13  11    1.09    109.50   -240.00       0.2006
  16   N9    N*    S   14  13  11    1.49    108.06   -127.70       0.0492
  17   C8    CP    B   16  14  13    1.38    129.20     81.59       0.1374
  18   H8    H5    E   17  16  14    1.08    120.00      0.00       0.1640
  19   N7    NB    S   17  16  14    1.31    114.00   -179.90      -0.5709
  20   C5    CB    S   19  17  16    1.39    103.90      0.00       0.1744
  21   C6    C     B   20  19  17    1.42    130.40    180.00       0.4770
  22   O6    O     E   21  20  19    1.23    128.80      0.00      -0.5597
  23   N1    NA    B   21  20  19    1.40    111.38    180.00      -0.4787
  24   H1    H     E   23  21  20    1.00    117.36    179.90       0.3424
  25   C2    CA    B   23  21  20    1.38    125.24     -0.10       0.7657
  26   N2    N2    B   25  23  21    1.34    116.02    180.00      -0.9672
  27   H21   H     E   26  25  23    1.01    127.00     -0.82       0.4364
  28   H22   H     E   26  25  23    1.01    116.53   -179.44       0.4364
  29   N3    NC    S   25  23  21    1.33    123.30      0.00      -0.6323
  30   C4    CB    E   29  25  23    1.36    112.20      0.00       0.1222
  31   C3'   CT    M   11   8   7    1.53    115.78   -329.11       0.2022
  32   H3'   H1    E   31  11   8    1.09    109.50     30.00       0.0615
  33   C2'   CT    B   31  11   8    1.53    102.80    -86.30       0.0670
  34   H2'   H1    E   33  31  11    1.09    109.50    120.00       0.0972
  35   O2'   OH    S   33  31  11    1.43    109.50    240.00      -0.6139
  36   HO2'  HO    E   35  33  31    0.96    107.00    180.00       0.4186
  37   O3'   OH    M   31  11   8    1.42    116.52   -203.47      -0.6541
  38   HO3'  HO    M   37  31  11    0.96    114.97    180.00       0.4376

IMPROPER
 C8   C4   N9   C1'
 C5   N1   C6   O6
 C6   C2   N1   H1
 C2   H21  N2   H22 
 N7   N9   C8   H8
 N1   N3   C2   N2

LOOP CLOSING EXPLICIT
 C1'  C2'
 C4   C5
 C4   N9

DONE
R-GUANOSINE - with 5' - OH group and 3' - OH group

 GN  INT     1
 CORRECT NOMIT DU   BEG
   0.0
   1   DUMM  DU    M    0  -1  -2    0.00      0.00      0.00       0.0000
   2   DUMM  DU    M    1   0  -1    1.00      0.00      0.00       0.0000
   3   DUMM  DU    M    2   1   0    1.00     90.00      0.00       0.0000
   4   HO5'  HO    M    3   2   1    1.00    120.00    180.00       0.4295
   5   O5'   OH    M    4   3   2    0.96    101.43    -98.89      -0.6223
   6   C5'   CI    M    5   4   3    1.44    119.00    -39.22       0.0558
   7   H5'   H1    E    6   5   4    1.09    109.50     60.00       0.0679
   8   H5''  H1    E    6   5   4    1.09    109.50    -60.00       0.0679
   9   C4'   CT    M    6   5   4    1.52    110.00   -180.00       0.1065
  10   H4'   H1    E    9   6   5    1.09    109.50   -200.00       0.1174
  11   O4'   OS    S    9   6   5    1.46    108.86    -86.31      -0.3548
  12   C1'   CT    B   11   9   5    1.42    110.04    105.60       0.0191
  13   H1'   H2    E   12  11   9    1.09    109.50   -240.00       0.2006
  14   N9    N*    S   12  11   9    1.49    108.06   -127.70       0.0492
  15   C8    CP    B   14  12  11    1.38    129.20     81.59       0.1374
  16   H8    H5    E   15  14  12    1.08    120.00      0.00       0.1640
  17   N7    NB    S   15  14  12    1.31    114.00   -179.90      -0.5709
  18   C5    CB    S   17  15  14    1.39    103.90      0.00       0.1744
  19   C6    C     B   18  17  15    1.42    130.40    180.00       0.4770
  20   O6    O     E   19  18  17    1.23    128.80      0.00      -0.5597
  21   N1    NA    B   19  18  17    1.40    111.38    180.00      -0.4787
  22   H1    H     E   21  19  18    1.00    117.36    179.90       0.3424
  23   C2    CA    B   21  19  18    1.38    125.24     -0.10       0.7657
  24   N2    N2    B   23  21  19    1.34    116.02    180.00      -0.9672
  25   H21   H     E   24  23  21    1.01    127.00     -0.82       0.4364
  26   H22   H     E   24  23  21    1.01    116.53   -179.44       0.4364
  27   N3    NC    S   23  21  19    1.33    123.30      0.00      -0.6323
  28   C4    CB    E   27  23  21    1.36    112.20      0.00       0.1222
  29   C3'   CT    M    9   6   5    1.53    115.78   -329.11       0.2022
  30   H3'   H1    E   29   9   6    1.09    109.50     30.00       0.0615
  31   C2'   CT    B   29   9   6    1.53    102.80    -86.30       0.0670
  32   H2'   H1    E   31  29   9    1.09    109.50    120.00       0.0972
  33   O2'   OH    S   31  29   9    1.43    109.50    240.00      -0.6139
  34   HO2'  HO    E   33  31  29    0.96    107.00    180.00       0.4186
  35   O3'   OH    M   29   9   6    1.42    116.52   -203.47      -0.6541
  36   HO3'  HO    M   35  29   9    0.96    114.97    180.00       0.4376

IMPROPER
 C8   C4   N9   C1'
 C5   N1   C6   O6
 C6   C2   N1   H1
 C2   H21  N2   H22 
 N7   N9   C8   H8
 N1   N3   C2   N2

LOOP CLOSING EXPLICIT
 C1'  C2'
 C4   C5
 C4   N9

DONE
D-CYTOSINE - with 5' - OH end group and 3' - O(minus) group

 DC5  INT     1
 CORRECT NOMIT DU   BEG
   0.0
   1   DUMM  DU    M    0  -1  -2    0.00      0.00      0.00       0.0000
   2   DUMM  DU    M    1   0  -1    1.00      0.00      0.00       0.0000
   3   DUMM  DU    M    2   1   0    1.00     90.00      0.00       0.0000
   4   HO5'  HO    M    3   2   1    1.00    120.00    180.00       0.4422
   5   O5'   OH    M    4   3   2    0.96    101.43    -98.89      -0.6318
   6   C5'   CI    M    5   4   3    1.44    119.00    -39.22      -0.0069
   7   H5'   H1    E    6   5   4    1.09    109.50     60.00       0.0754
   8   H5''  H1    E    6   5   4    1.09    109.50    -60.00       0.0754
   9   C4'   CT    M    6   5   4    1.52    110.00   -180.00       0.1629
  10   H4'   H1    E    9   6   5    1.09    109.50   -200.00       0.1176
  11   O4'   OS    S    9   6   5    1.46    108.86    -86.31      -0.3691
  12   C1'   CT    B   11   9   5    1.42    110.04    105.60      -0.0116
  13   H1'   H2    E   12  11   9    1.09    109.50   -240.00       0.1963
  14   N1    N*    S   12  11   9    1.49    108.10   -127.70      -0.0339
  15   C6    CM    B   14  12  11    1.36    121.10     81.59      -0.0183
  16   H6    H4    E   15  14  12    1.08    120.00      0.00       0.2293
  17   C5    CM    B   15  14  12    1.36    121.00    180.00      -0.5222
  18   H5    HA    E   17  15  14    1.09    120.00    180.00       0.1863
  19   C4    CA    B   17  15  14    1.43    116.90      0.00       0.8439
  20   N4    N2    B   19  17  15    1.32    120.10    180.00      -0.9773
  21   H41   H     E   20  19  17    1.01    117.70    180.00       0.4314
  22   H42   H     E   20  19  17    1.01    120.27      0.00       0.4314
  23   N3    NC    S   19  17  15    1.33    121.70      0.00      -0.7748
  24   C2    C     S   23  19  17    1.36    120.50      0.00       0.7959
  25   O2    O     E   24  23  19    1.24    122.40    180.00      -0.6548
  26   C3'   CT    M    9   6   5    1.53    115.78   -329.11       0.0713
  27   H3'   H1    E   26   9   6    1.09    109.50     30.00       0.0985
  28   C2'   CT    B   26   9   6    1.53    102.80    -86.30      -0.0854
  29   H2'   HC    E   28  26   9    1.09    109.50    120.00       0.0718
  30   H2''  HC    E   28  26   9    1.09    109.50    240.00       0.0718
  31   O3'   OS    M   26   9   6    1.42    116.52   -203.47      -0.5232

IMPROPER
 C6   C2   N1   C1'
 N1   N3   C2   O2
 C4   H41  N4   H42 
 N1   C5   C6   H6
 C6   C4   C5   H5
 N3   C5   C4   N4

LOOP CLOSING EXPLICIT
 C1'  C2'
 C2   N1

DONE
D-CYTOSINE - with 5' - phosphate group and 3' - O(minus) group 

 DC   INT     1
 CORRECT OMIT DU   BEG
   0.0
   1   DUMM  DU    M    0  -1  -2    0.00      0.00      0.00       0.0000
   2   DUMM  DU    M    1   0  -1    1.00      0.00      0.00       0.0000
   3   DUMM  DU    M    2   1   0    1.00     90.00      0.00       0.0000
   4   P     P     M    3   2   1    1.60    119.04    200.00       1.1659
   5   OP1   O2    E    4   3   2    1.48    109.61    150.00      -0.7761
   6   OP2   O2    E    4   3   2    1.48    109.58     20.00      -0.7761
   7   O5'   OS    M    4   3   2    1.60    101.43    -98.89      -0.4954
   8   C5'   CI    M    7   4   3    1.44    119.00    -39.22      -0.0069
   9   H5'   H1    E    8   7   4    1.09    109.50     60.00       0.0754
  10   H5''  H1    E    8   7   4    1.09    109.50    -60.00       0.0754
  11   C4'   CT    M    8   7   4    1.52    110.00    180.00       0.1629
  12   H4'   H1    E   11   8   7    1.09    109.50   -200.00       0.1176
  13   O4'   OS    S   11   8   7    1.46    108.86    -86.31      -0.3691
  14   C1'   CT    B   13  11   8    1.42    110.04    105.60      -0.0116
  15   H1'   H2    E   14  13  11    1.09    109.50   -240.00       0.1963
  16   N1    N*    S   14  13  11    1.49    108.10   -127.70      -0.0339
  17   C6    CM    B   16  14  13    1.36    121.10     81.59      -0.0183
  18   H6    H4    E   17  16  14    1.08    120.00      0.00       0.2293
  19   C5    CM    B   17  16  14    1.36    121.00    180.00      -0.5222
  20   H5    HA    E   19  17  16    1.09    120.00    180.00       0.1863
  21   C4    CA    B   19  17  16    1.43    116.90      0.00       0.8439
  22   N4    N2    B   21  19  17    1.32    120.10    180.00      -0.9773
  23   H41   H     E   22  21  19    1.01    117.70    180.00       0.4314
  24   H42   H     E   22  21  19    1.01    120.27      0.00       0.4314
  25   N3    NC    S   21  19  17    1.33    121.70      0.00      -0.7748
  26   C2    C     S   25  21  19    1.36    120.50      0.00       0.7959
  27   O2    O     E   26  25  21    1.24    122.40    180.00      -0.6548
  28   C3'   CT    M   11   8   7    1.53    115.78   -329.11       0.0713
  29   H3'   H1    E   28  11   8    1.09    109.50     30.00       0.0985
  30   C2'   CT    B   28  11   8    1.53    102.80    -86.30      -0.0854
  31   H2'   HC    E   30  28  11    1.09    109.50    120.00       0.0718
  32   H2''  HC    E   30  28  11    1.09    109.50    240.00       0.0718
  33   O3'   OS    M   28  11   8    1.42    116.52   -203.47      -0.5232

IMPROPER
 C6   C2   N1   C1'
 N1   N3   C2   O2
 C4   H41  N4   H42 
 N1   C5   C6   H6
 C6   C4   C5   H5
 N3   C5   C4   N4

LOOP CLOSING EXPLICIT
 C1'  C2'
 C2   N1

DONE
D-CYTOSINE - with 5' - phosphate group and 3' - OH group

 DC3  INT     1
 CORRECT OMIT DU   BEG
   0.0
   1   DUMM  DU    M    0  -1  -2    0.00      0.00      0.00       0.0000
   2   DUMM  DU    M    1   0  -1    1.00      0.00      0.00       0.0000
   3   DUMM  DU    M    2   1   0    1.00     90.00      0.00       0.0000
   4   P     P     M    3   2   1    1.60    119.04    200.00       1.1659
   5   OP1   O2    E    4   3   2    1.48    109.61    150.00      -0.7761
   6   OP2   O2    E    4   3   2    1.48    109.58     20.00      -0.7761
   7   O5'   OS    M    4   3   2    1.60    101.43    -98.89      -0.4954
   8   C5'   CI    M    7   4   3    1.44    119.00    -39.22      -0.0069
   9   H5'   H1    E    8   7   4    1.09    109.50     60.00       0.0754
  10   H5''  H1    E    8   7   4    1.09    109.50    -60.00       0.0754
  11   C4'   CT    M    8   7   4    1.52    110.00    180.00       0.1629
  12   H4'   H1    E   11   8   7    1.09    109.50   -200.00       0.1176
  13   O4'   OS    S   11   8   7    1.46    108.86    -86.31      -0.3691
  14   C1'   CT    B   13  11   8    1.42    110.04    105.60      -0.0116
  15   H1'   H2    E   14  13  11    1.09    109.50   -240.00       0.1963
  16   N1    N*    S   14  13  11    1.49    108.10   -127.70      -0.0339
  17   C6    CM    B   16  14  13    1.36    121.10     81.59      -0.0183
  18   H6    H4    E   17  16  14    1.08    120.00      0.00       0.2293
  19   C5    CM    B   17  16  14    1.36    121.00    180.00      -0.5222
  20   H5    HA    E   19  17  16    1.09    120.00    180.00       0.1863
  21   C4    CA    B   19  17  16    1.43    116.90      0.00       0.8439
  22   N4    N2    B   21  19  17    1.32    120.10    180.00      -0.9773
  23   H41   H     E   22  21  19    1.01    117.70    180.00       0.4314
  24   H42   H     E   22  21  19    1.01    120.27      0.00       0.4314
  25   N3    NC    S   21  19  17    1.33    121.70      0.00      -0.7748
  26   C2    C     S   25  21  19    1.36    120.50      0.00       0.7959
  27   O2    O     E   26  25  21    1.24    122.40    180.00      -0.6548
  28   C3'   CT    M   11   8   7    1.53    115.78   -329.11       0.0713
  29   H3'   H1    E   28  11   8    1.09    109.50     30.00       0.0985
  30   C2'   CT    B   28  11   8    1.53    102.80    -86.30      -0.0854
  31   H2'   HC    E   30  28  11    1.09    109.50    120.00       0.0718
  32   H2''  HC    E   30  28  11    1.09    109.50    240.00       0.0718
  33   O3'   OH    M   28  11   8    1.42    116.52   -203.47      -0.6549
  34   HO3'  HO    M   30  25   8    0.96    114.97    180.00       0.4396

IMPROPER
 C6   C2   N1   C1'
 N1   N3   C2   O2
 C4   H41  N4   H42 
 N1   C5   C6   H6
 C6   C4   C5   H5
 N3   C5   C4   N4

LOOP CLOSING EXPLICIT
 C1'  C2'
 C2   N1

DONE
D-CYTOSINE - with 5' - OH group and 3' - OH group

 DCN  INT     1
 CORRECT NOMIT DU   BEG
   0.0
   1   DUMM  DU    M    0  -1  -2    0.00      0.00      0.00       0.0000
   2   DUMM  DU    M    1   0  -1    1.00      0.00      0.00       0.0000
   3   DUMM  DU    M    2   1   0    1.00     90.00      0.00       0.0000
   4   HO5'  HO    M    3   2   1    1.00    120.00    180.00       0.4422
   5   O5'   OH    M    4   3   2    0.96    101.43    -98.89      -0.6318
   6   C5'   CI    M    5   4   3    1.44    119.00    -39.22      -0.0069
   7   H5'   H1    E    6   5   4    1.09    109.50     60.00       0.0754
   8   H5''  H1    E    6   5   4    1.09    109.50    -60.00       0.0754
   9   C4'   CT    M    6   5   4    1.52    110.00   -180.00       0.1629
  10   H4'   H1    E    9   6   5    1.09    109.50   -200.00       0.1176
  11   O4'   OS    S    9   6   5    1.46    108.86    -86.31      -0.3691
  12   C1'   CT    B   11   9   5    1.42    110.04    105.60      -0.0116
  13   H1'   H2    E   12  11   9    1.09    109.50   -240.00       0.1963
  14   N1    N*    S   12  11   9    1.49    108.10   -127.70      -0.0339
  15   C6    CM    B   14  12  11    1.36    121.10     81.59      -0.0183
  16   H6    H4    E   15  14  12    1.08    120.00      0.00       0.2293
  17   C5    CM    B   15  14  12    1.36    121.00    180.00      -0.5222
  18   H5    HA    E   17  15  14    1.09    120.00    180.00       0.1863
  19   C4    CA    B   17  15  14    1.43    116.90      0.00       0.8439
  20   N4    N2    B   19  17  15    1.32    120.10    180.00      -0.9773
  21   H41   H     E   20  19  17    1.01    117.70    180.00       0.4314
  22   H42   H     E   20  19  17    1.01    120.27      0.00       0.4314
  23   N3    NC    S   19  17  15    1.33    121.70      0.00      -0.7748
  24   C2    C     S   23  19  17    1.36    120.50      0.00       0.7959
  25   O2    O     E   24  23  19    1.24    122.40    180.00      -0.6548
  26   C3'   CT    M    9   6   5    1.53    115.78   -329.11       0.0713
  27   H3'   H1    E   26   9   6    1.09    109.50     30.00       0.0985
  28   C2'   CT    B   26   9   6    1.53    102.80    -86.30      -0.0854
  29   H2'   HC    E   28  26   9    1.09    109.50    120.00       0.0718
  30   H2''  HC    E   28  26   9    1.09    109.50    240.00       0.0718
  31   O3'   OH    M   26   9   6    1.42    116.52   -203.47      -0.6549
  32   HO3'  HO    M   31  26   9    0.96    114.97    180.00       0.4396

IMPROPER
 C6   C2   N1   C1'
 N1   N3   C2   O2
 C4   H41  N4   H42 
 N1   C5   C6   H6
 C6   C4   C5   H5
 N3   C5   C4   N4

LOOP CLOSING EXPLICIT
 C1'  C2'
 C2   N1

DONE
R-CYTOSINE - with 5' - OH end group and 3' - O(minus) group

 C5  INT     1
 CORRECT NOMIT DU   BEG
   0.0
   1   DUMM  DU    M    0  -1  -2    0.00      0.00      0.00       0.0000
   2   DUMM  DU    M    1   0  -1    1.00      0.00      0.00       0.0000
   3   DUMM  DU    M    2   1   0    1.00     90.00      0.00       0.0000
   4   HO5'  HO    M    3   2   1    1.00    120.00    180.00       0.4295
   5   O5'   OH    M    4   3   2    0.96    101.43    -98.89      -0.6223
   6   C5'   CI    M    5   4   3    1.44    119.00    -39.22       0.0558
   7   H5'   H1    E    6   5   4    1.09    109.50     60.00       0.0679
   8   H5''  H1    E    6   5   4    1.09    109.50    -60.00       0.0679
   9   C4'   CT    M    6   5   4    1.52    110.00   -180.00       0.1065
  10   H4'   H1    E    9   6   5    1.09    109.50   -200.00       0.1174
  11   O4'   OS    S    9   6   5    1.46    108.86    -86.31      -0.3548
  12   C1'   CT    B   11   9   5    1.42    110.04    105.60       0.0066
  13   H1'   H2    E   12  11   9    1.09    109.50   -240.00       0.2029
  14   N1    N*    S   12  11   9    1.49    108.10   -127.70      -0.0484
  15   C6    C4    B   14  12  11    1.36    121.10     81.59       0.0053
  16   H6    H4    E   15  14  12    1.08    120.00      0.00       0.1958
  17   C5    C4    B   15  14  12    1.36    121.00    180.00      -0.5215
  18   H5    HA    E   17  15  14    1.09    120.00    180.00       0.1928
  19   C4    CA    B   17  15  14    1.43    116.90      0.00       0.8185
  20   N4    N2    B   19  17  15    1.32    120.10    180.00      -0.9530
  21   H41   H     E   20  19  17    1.01    117.70    180.00       0.4234
  22   H42   H     E   20  19  17    1.01    120.27      0.00       0.4234
  23   N3    NC    S   19  17  15    1.33    121.70      0.00      -0.7584
  24   C2    C     S   23  19  17    1.36    120.50      0.00       0.7538
  25   O2    O     E   24  23  19    1.24    122.40    180.00      -0.6252
  26   C3'   CT    M    9   6   5    1.53    115.78   -329.11       0.2022
  27   H3'   H1    E   26   9   6    1.09    109.50     30.00       0.0615
  28   C2'   CT    B   26   9   6    1.53    102.80    -86.30       0.0670
  29   H2'   H1    E   28  26   9    1.09    109.50    120.00       0.0972
  30   O2'   OH    S   28  26   9    1.43    109.50    240.00      -0.6139
  31   HO2'  HO    E   30  28  26    0.96    107.00    180.00       0.4186
  32   O3'   OS    M   26   9   6    1.42    116.52   -203.47      -0.5246

IMPROPER
 C6   C2   N1   C1'
 N1   N3   C2   O2
 C4   H41  N4   H42 
 N1   C5   C6   H6
 C6   C4   C5   H5
 N3   C5   C4   N4

LOOP CLOSING EXPLICIT
 C1'  C2'
 C2   N1

DONE
R-CYTOSINE - with 5' - phosphate group and 3' - O(minus) group 

 C   INT     1
 CORRECT OMIT DU   BEG
   0.0
   1   DUMM  DU    M    0  -1  -2    0.00      0.00      0.00       0.0000
   2   DUMM  DU    M    1   0  -1    1.00      0.00      0.00       0.0000
   3   DUMM  DU    M    2   1   0    1.00     90.00      0.00       0.0000
   4   P     P     M    3   2   1    1.60    119.04    200.00       1.1662
   5   OP1   O2    E    4   3   2    1.48    109.61    150.00      -0.7760
   6   OP2   O2    E    4   3   2    1.48    109.58     20.00      -0.7760
   7   O5'   OS    M    4   3   2    1.60    101.43    -98.89      -0.4989
   8   C5'   CI    M    7   4   3    1.44    119.00    -39.22       0.0558
   9   H5'   H1    E    8   7   4    1.09    109.50     60.00       0.0679
  10   H5''  H1    E    8   7   4    1.09    109.50    -60.00       0.0679
  11   C4'   CT    M    8   7   4    1.52    110.00    180.00       0.1065
  12   H4'   H1    E   11   8   7    1.09    109.50   -200.00       0.1174
  13   O4'   OS    S   11   8   7    1.46    108.86    -86.31      -0.3548
  14   C1'   CT    B   13  11   8    1.42    110.04    105.60       0.0066
  15   H1'   H2    E   14  13  11    1.09    109.50   -240.00       0.2029
  16   N1    N*    S   14  13  11    1.49    108.10   -127.70      -0.0484
  17   C6    C4    B   16  14  13    1.36    121.10     81.59       0.0053
  18   H6    H4    E   17  16  14    1.08    120.00      0.00       0.1958
  19   C5    C4    B   17  16  14    1.36    121.00    180.00      -0.5215
  20   H5    HA    E   19  17  16    1.09    120.00    180.00       0.1928
  21   C4    CA    B   19  17  16    1.43    116.90      0.00       0.8185
  22   N4    N2    B   21  19  17    1.32    120.10    180.00      -0.9530
  23   H41   H     E   22  21  19    1.01    117.70    180.00       0.4234
  24   H42   H     E   22  21  19    1.01    120.27      0.00       0.4234
  25   N3    NC    S   21  19  17    1.33    121.70      0.00      -0.7584
  26   C2    C     S   25  21  19    1.36    120.50      0.00       0.7538
  27   O2    O     E   26  25  21    1.24    122.40    180.00      -0.6252
  28   C3'   CT    M   11   8   7    1.53    115.78   -329.11       0.2022
  29   H3'   H1    E   28  11   8    1.09    109.50     30.00       0.0615
  30   C2'   CT    B   28  11   8    1.53    102.80    -86.30       0.0670
  31   H2'   H1    E   30  28  11    1.09    109.50    120.00       0.0972
  32   O2'   OH    S   30  28  11    1.43    109.50    240.00      -0.6139
  33   HO2'  HO    E   32  30  28    0.96    107.00    180.00       0.4186
  34   O3'   OS    M   28  11   8    1.42    116.52   -203.47      -0.5246

IMPROPER
 C6   C2   N1   C1'
 N1   N3   C2   O2
 C4   H41  N4   H42 
 N1   C5   C6   H6
 C6   C4   C5   H5
 N3   C5   C4   N4

LOOP CLOSING EXPLICIT
 C1'  C2'
 C2   N1

DONE
R-CYTOSINE - with 5' - phosphate group and 3' - OH group

 C3  INT     1
 CORRECT OMIT DU   BEG
   0.0
   1   DUMM  DU    M    0  -1  -2    0.00      0.00      0.00       0.0000
   2   DUMM  DU    M    1   0  -1    1.00      0.00      0.00       0.0000
   3   DUMM  DU    M    2   1   0    1.00     90.00      0.00       0.0000
   4   P     P     M    3   2   1    1.60    119.04    200.00       1.1662
   5   OP1   O2    E    4   3   2    1.48    109.61    150.00      -0.7760
   6   OP2   O2    E    4   3   2    1.48    109.58     20.00      -0.7760
   7   O5'   OS    M    4   3   2    1.60    101.43    -98.89      -0.4989
   8   C5'   CI    M    7   4   3    1.44    119.00    -39.22       0.0558
   9   H5'   H1    E    8   7   4    1.09    109.50     60.00       0.0679
  10   H5''  H1    E    8   7   4    1.09    109.50    -60.00       0.0679
  11   C4'   CT    M    8   7   4    1.52    110.00    180.00       0.1065
  12   H4'   H1    E   11   8   7    1.09    109.50   -200.00       0.1174
  13   O4'   OS    S   11   8   7    1.46    108.86    -86.31      -0.3548
  14   C1'   CT    B   13  11   8    1.42    110.04    105.60       0.0066
  15   H1'   H2    E   14  13  11    1.09    109.50   -240.00       0.2029
  16   N1    N*    S   14  13  11    1.49    108.10   -127.70      -0.0484
  17   C6    C4    B   16  14  13    1.36    121.10     81.59       0.0053
  18   H6    H4    E   17  16  14    1.08    120.00      0.00       0.1958
  19   C5    C4    B   17  16  14    1.36    121.00    180.00      -0.5215
  20   H5    HA    E   19  17  16    1.09    120.00    180.00       0.1928
  21   C4    CA    B   19  17  16    1.43    116.90      0.00       0.8185
  22   N4    N2    B   21  19  17    1.32    120.10    180.00      -0.9530
  23   H41   H     E   22  21  19    1.01    117.70    180.00       0.4234
  24   H42   H     E   22  21  19    1.01    120.27      0.00       0.4234
  25   N3    NC    S   21  19  17    1.33    121.70      0.00      -0.7584
  26   C2    C     S   25  21  19    1.36    120.50      0.00       0.7538
  27   O2    O     E   26  25  21    1.24    122.40    180.00      -0.6252
  28   C3'   CT    M   11   8   7    1.53    115.78   -329.11       0.2022
  29   H3'   H1    E   28  11   8    1.09    109.50     30.00       0.0615
  30   C2'   CT    B   28  11   8    1.53    102.80    -86.30       0.0670
  31   H2'   H1    E   30  28  11    1.09    109.50    120.00       0.0972
  32   O2'   OH    S   30  28  11    1.43    109.50    240.00      -0.6139
  33   HO2'  HO    E   32  30  28    0.96    107.00    180.00       0.4186
  34   O3'   OH    M   28  11   8    1.42    116.52   -203.47      -0.6541
  35   HO3'  HO    M   34  28  11    0.96    114.97    180.00       0.4376

IMPROPER
 C6   C2   N1   C1'
 N1   N3   C2   O2
 C4   H41  N4   H42 
 N1   C5   C6   H6
 C6   C4   C5   H5
 N3   C5   C4   N4

LOOP CLOSING EXPLICIT
 C1'  C2'
 C2   N1

DONE
R-CYTOSINE - with 5' - OH group and 3' - OH group

 CN  INT     1
 CORRECT NOMIT DU   BEG
   0.0
   1   DUMM  DU    M    0  -1  -2    0.00      0.00      0.00       0.0000
   2   DUMM  DU    M    1   0  -1    1.00      0.00      0.00       0.0000
   3   DUMM  DU    M    2   1   0    1.00     90.00      0.00       0.0000
   4   HO5'  HO    M    3   2   1    1.00    120.00    180.00       0.4295
   5   O5'   OH    M    4   3   2    0.96    101.43    -98.89      -0.6223
   6   C5'   CI    M    5   4   3    1.44    119.00    -39.22       0.0558
   7   H5'   H1    E    6   5   4    1.09    109.50     60.00       0.0679
   8   H5''  H1    E    6   5   4    1.09    109.50    -60.00       0.0679
   9   C4'   CT    M    6   5   4    1.52    110.00   -180.00       0.1065
  10   H4'   H1    E    9   6   5    1.09    109.50   -200.00       0.1174
  11   O4'   OS    S    9   6   5    1.46    108.86    -86.31      -0.3548
  12   C1'   CT    B   11   9   5    1.42    110.04    105.60       0.0066
  13   H1'   H2    E   12  11   9    1.09    109.50   -240.00       0.2029
  14   N1    N*    S   12  11   9    1.49    108.10   -127.70      -0.0484
  15   C6    C4    B   14  12  11    1.36    121.10     81.59       0.0053
  16   H6    H4    E   15  14  12    1.08    120.00      0.00       0.1958
  17   C5    C4    B   15  14  12    1.36    121.00    180.00      -0.5215
  18   H5    HA    E   17  15  14    1.09    120.00    180.00       0.1928
  19   C4    CA    B   17  15  14    1.43    116.90      0.00       0.8185
  20   N4    N2    B   19  17  15    1.32    120.10    180.00      -0.9530
  21   H41   H     E   20  19  17    1.01    117.70    180.00       0.4234
  22   H42   H     E   20  19  17    1.01    120.27      0.00       0.4234
  23   N3    NC    S   19  17  15    1.33    121.70      0.00      -0.7584
  24   C2    C     S   23  19  17    1.36    120.50      0.00       0.7538
  25   O2    O     E   24  23  19    1.24    122.40    180.00      -0.6252
  26   C3'   CT    M    9   6   5    1.53    115.78   -329.11       0.2022
  27   H3'   H1    E   26   9   6    1.09    109.50     30.00       0.0615
  28   C2'   CT    B   26   9   6    1.53    102.80    -86.30       0.0670
  29   H2'   H1    E   28  26   9    1.09    109.50    120.00       0.0972
  30   O2'   OH    S   28  26   9    1.43    109.50    240.00      -0.6139
  31   HO2'  HO    E   30  28  26    0.96    107.00    180.00       0.4186
  32   O3'   OH    M   26   9   6    1.42    116.52   -203.47      -0.6541
  33   HO3'  HO    M   32  26   9    0.96    114.97    180.00       0.4376

IMPROPER
 C6   C2   N1   C1'
 N1   N3   C2   O2
 C4   H41  N4   H42 
 N1   C5   C6   H6
 C6   C4   C5   H5
 N3   C5   C4   N4

LOOP CLOSING EXPLICIT
 C1'  C2'
 C2   N1

DONE
OH terminal group (for use when there is a phosphate group at the 5' end)

 OHE  INT     1
 CORR OMIT DU   BEG
   0.00000
   1  DUMM  DU    M    0  -1  -2     0.000     0.000     0.000   0.00000
   2  DUMM  DU    M    1   0  -1     1.000     0.000     0.000   0.00000
   3  DUMM  DU    M    2   1   0     1.000    90.000     0.000   0.00000
   4  H     HO    M    4   3   2     1.000   120.000   180.000   0.31290
   5  O     OH    M    3   2   1     0.960   101.430    90.000  -0.62100

DONE
STOP
```
