## Supplementary material for "Benchmarking Molecular Dynamics Force Fields for All-Atom Simulations of Biological Condensates": Archive of leap files: toyrna.in

```
    1    0    2
toyrna.dat
R-ADENOSINE - with 5' - OH end group and 3' - O(minus)

 RA5  INT     1
 CORRECT NOMIT DU   BEG
   0.0
   1   DUMM  DU    M    0  -1  -2    0.00      0.00      0.00       0.0000
   2   DUMM  DU    M    1   0  -1    1.00      0.00      0.00       0.0000
   3   DUMM  DU    M    2   1   0    1.00     90.00      0.00       0.0000
   9   C4'   CB    M    6   5   4    1.52    110.00    180.00       0.0000
  12   C1'   CS    S   11   9   6    1.42    110.04    105.60       0.0000
  14   N9    A9    S   12  11   9    1.52    109.59   -127.70       0.0000
  17   N7    A7    S   15  14  12    1.30    113.93    177.00       0.0000
  20   N6    A6    S   19  18  17    1.34    123.50      0.00       0.0000
  23   N1    A1    S   19  18  17    1.34    117.43    180.00       0.0000
  26   N3    A3    E   24  23  19    1.32    129.17      0.00       0.0000

LOOP CLOSING EXPLICIT
 N3   N9 

DONE
R-ADENOSINE - with 5' - phosphate group and 3' - O(minus) group 

 RA   INT     1
 CORRECT OMIT DU   BEG
   0.0
   1   DUMM  DU    M    0  -1  -2    0.00      0.00      0.00       0.0000
   2   DUMM  DU    M    1   0  -1    1.00      0.00      0.00       0.0000
   3   DUMM  DU    M    2   1   0    1.00     90.00      0.00       0.0000
   4   P     P     M    3   2   1    1.60    119.04    200.00      -1.0000
  11   C4'   CB    M    8   7   4    1.52    110.00    180.00       0.0000
  14   C1'   CS    S   13  11   8    1.42    110.04    105.60       0.0000
  16   N9    A9    S   14  13  11    1.52    109.59   -127.70       0.0000
  19   N7    A7    S   17  16  14    1.30    113.93    177.00       0.0000
  22   N6    A6    S   21  20  19    1.34    123.50      0.00       0.0000
  25   N1    A1    S   21  20  19    1.34    117.43    180.00       0.0000
  28   N3    A3    E   26  25  21    1.32    129.17      0.00       0.0000

LOOP CLOSING EXPLICIT
 N3   N9 

DONE
R-ADENOSINE - with 5' - phosphate group and 3' - OH group

 RA3  INT     1
 CORRECT OMIT DU   BEG
   0.0
   1   DUMM  DU    M    0  -1  -2    0.00      0.00      0.00       0.0000
   2   DUMM  DU    M    1   0  -1    1.00      0.00      0.00       0.0000
   3   DUMM  DU    M    2   1   0    1.00     90.00      0.00       0.0000
   4   P     P     M    3   2   1    1.60    119.04    200.00      -1.0000
  11   C4'   CB    M    8   7   4    1.52    110.00    180.00       0.0000
  14   C1'   CS    S   13  11   8    1.42    110.04    105.60       0.0000
  16   N9    A9    S   14  13  11    1.52    109.59   -127.70       0.0000
  19   N7    A7    S   17  16  14    1.30    113.93    177.00       0.0000
  22   N6    A6    S   21  20  19    1.34    123.50      0.00       0.0000
  25   N1    A1    S   21  20  19    1.34    117.43    180.00       0.0000
  28   N3    A3    E   26  25  21    1.32    129.17      0.00       0.0000

LOOP CLOSING EXPLICIT
 N3   N9 

DONE
R-URACIL - with 5' - OH end group and 3' - O(minus)

 RU5  INT     1
 CORRECT NOMIT DU   BEG
   0.0
   1   DUMM  DU    M    0  -1  -2    0.00      0.00      0.00       0.0000
   2   DUMM  DU    M    1   0  -1    1.00      0.00      0.00       0.0000
   3   DUMM  DU    M    2   1   0    1.00     90.00      0.00       0.0000
   9   C4'   CB    M    6   5   4    1.52    110.00   -180.00       0.0000
  12   C1'   CS    S   11   9   6    1.42    110.04    105.60       0.0000
  14   N1    U1    S   12  11   9    1.53    109.59   -127.70       0.0000
  20   O4    U4    S   19  17  15    1.23    125.35    180.00       0.0000
  21   N3    U3    S   19  17  15    1.38    114.07      0.00       0.0000
  24   O2    U2    E   23  21  19    1.22    121.70    180.00       0.0000

LOOP CLOSING EXPLICIT
 O2   N1

DONE
R-URACIL - with 5' - phosphate group and 3' - O(minus) group 

 RU   INT     1
 CORRECT OMIT DU   BEG
   0.0
   1   DUMM  DU    M    0  -1  -2    0.00      0.00      0.00       0.0000
   2   DUMM  DU    M    1   0  -1    1.00      0.00      0.00       0.0000
   3   DUMM  DU    M    2   1   0    1.00     90.00      0.00       0.0000
   4   P     P     M    3   2   1    1.60    119.04    200.00      -1.0000
  11   C4'   CB    M    8   7   4    1.52    110.00    180.00       0.0000
  14   C1'   CS    S   13  11   8    1.42    110.04    105.60       0.0000
  16   N1    U1    S   14  13  11    1.53    109.59   -127.70       0.0000
  22   O4    U4    S   21  19  17    1.23    125.35    180.00       0.0000
  23   N3    U3    S   21  19  17    1.38    114.07      0.00       0.0000
  26   O2    U2    E   25  23  21    1.22    121.70    180.00       0.0000

LOOP CLOSING EXPLICIT
 O2   N1

DONE
R-URACIL - with 5' - phosphate group and 3' - OH group

 RU3  INT     1
 CORRECT OMIT DU   BEG
   0.0
   1   DUMM  DU    M    0  -1  -2    0.00      0.00      0.00       0.0000
   2   DUMM  DU    M    1   0  -1    1.00      0.00      0.00       0.0000
   3   DUMM  DU    M    2   1   0    1.00     90.00      0.00       0.0000
   4   P     P     M    3   2   1    1.60    119.04    200.00      -1.0000
  11   C4'   CB    M    8   7   4    1.52    110.00    180.00       0.0000
  14   C1'   CS    S   13  11   8    1.42    110.04    105.60       0.0000
  16   N1    U1    S   14  13  11    1.53    109.59   -127.70       0.0000
  22   O4    U4    S   21  19  17    1.23    125.35    180.00       0.0000
  23   N3    U3    S   21  19  17    1.38    114.07      0.00       0.0000
  26   O2    U2    E   25  23  21    1.22    121.70    180.00       0.0000

LOOP CLOSING EXPLICIT
 O2   N1

DONE
R-GUANOSINE - with 5' - OH end group and 3' - O(minus) group

 RG5  INT     1
 CORRECT NOMIT DU   BEG
   0.0
   9   C4'   CB    M    6   5   4    1.52    110.00   -180.00       0.0000
  12   C1'   CS    B   11   9   5    1.42    110.04    105.60       0.0000
  14   N9    G9    S   12  11   9    1.49    108.06   -127.70       0.0000
  17   N7    G7    S   15  14  12    1.31    114.00   -179.90       0.0000
  20   O6    G6    S   19  18  17    1.23    128.80      0.00       0.0000
  21   N1    G1    S   19  18  17    1.40    111.38    180.00       0.0000
  24   N2    G2    S   23  21  19    1.34    116.02    180.00       0.0000
  27   N3    G3    E   23  21  19    1.33    123.30      0.00       0.0000

LOOP CLOSING EXPLICIT
 N3   N9

DONE
R-GUANOSINE - with 5' - phosphate group and 3' - O(minus) group 

 RG   INT     1
 CORRECT OMIT DU   BEG
   0.0
   1   DUMM  DU    M    0  -1  -2    0.00      0.00      0.00       0.0000
   2   DUMM  DU    M    1   0  -1    1.00      0.00      0.00       0.0000
   3   DUMM  DU    M    2   1   0    1.00     90.00      0.00       0.0000
   4   P     P     M    3   2   1    1.60    119.04    200.00      -1.0000
  11   C4'   CB    M    8   7   4    1.52    110.00    180.00       0.0000
  14   C1'   CS    S   13  11   8    1.42    110.04    105.60       0.0000
  16   N9    G9    S   14  13  11    1.49    108.06   -127.70       0.0000
  19   N7    G7    S   17  16  14    1.31    114.00   -179.90       0.0000
  22   O6    G6    S   21  20  19    1.23    128.80      0.00       0.0000
  23   N1    G1    S   21  20  19    1.40    111.38    180.00       0.0000
  26   N2    G2    S   25  23  21    1.34    116.02    180.00       0.0000
  29   N3    G3    E   25  23  21    1.33    123.30      0.00       0.0000

LOOP CLOSING EXPLICIT
 N3   N9

DONE
R-GUANOSINE - with 5' - phosphate group and 3' - OH group

 RG3  INT     1
 CORRECT OMIT DU   BEG
   0.0
   1   DUMM  DU    M    0  -1  -2    0.00      0.00      0.00       0.0000
   2   DUMM  DU    M    1   0  -1    1.00      0.00      0.00       0.0000
   3   DUMM  DU    M    2   1   0    1.00     90.00      0.00       0.0000
   4   P     P     M    3   2   1    1.60    119.04    200.00      -1.0000
  11   C4'   CB    M    8   7   4    1.52    110.00    180.00       0.0000
  14   C1'   CS    S   13  11   8    1.42    110.04    105.60       0.0000
  16   N9    G9    S   14  13  11    1.49    108.06   -127.70       0.0000
  19   N7    G7    S   17  16  14    1.31    114.00   -179.90       0.0000
  22   O6    G6    S   21  20  19    1.23    128.80      0.00       0.0000
  23   N1    G1    S   21  20  19    1.40    111.38    180.00       0.0000
  26   N2    G2    S   25  23  21    1.34    116.02    180.00       0.0000
  29   N3    G3    E   25  23  21    1.33    123.30      0.00       0.0000

LOOP CLOSING EXPLICIT
 N3   N9

DONE
R-CYTOSINE - with 5' - OH end group and 3' - O(minus) group

 RC5  INT     1
 CORRECT NOMIT DU   BEG
   0.0
   1   DUMM  DU    M    0  -1  -2    0.00      0.00      0.00       0.0000
   2   DUMM  DU    M    1   0  -1    1.00      0.00      0.00       0.0000
   3   DUMM  DU    M    2   1   0    1.00     90.00      0.00       0.0000
   9   C4'   CB    M    6   5   4    1.52    110.00   -180.00       0.0000
  12   C1'   CS    S   11   9   5    1.42    110.04    105.60       0.0000
  14   N1    C1    S   12  11   9    1.49    108.10   -127.70       0.0000
  20   N4    C4    S   19  17  15    1.32    120.10    180.00       0.0000
  23   N3    C3    S   19  17  15    1.33    121.70      0.00       0.0000
  25   O2    C2    E   24  23  19    1.24    122.40    180.00       0.0000

LOOP CLOSING EXPLICIT
 O2   N1

DONE
R-CYTOSINE - with 5' - phosphate group and 3' - O(minus) group 

 RC   INT     1
 CORRECT OMIT DU   BEG
   0.0
   1   DUMM  DU    M    0  -1  -2    0.00      0.00      0.00       0.0000
   2   DUMM  DU    M    1   0  -1    1.00      0.00      0.00       0.0000
   3   DUMM  DU    M    2   1   0    1.00     90.00      0.00       0.0000
   4   P     P     M    3   2   1    1.60    119.04    200.00      -1.0000
  11   C4'   CB    M    8   7   4    1.52    110.00    180.00       0.0000
  14   C1'   CS    S   13  11   8    1.42    110.04    105.60       0.0000
  16   N1    C1    S   14  13  11    1.49    108.10   -127.70       0.0000
  22   N4    C4    S   21  19  17    1.32    120.10    180.00       0.0000
  25   N3    C3    S   21  19  17    1.33    121.70      0.00       0.0000
  27   O2    C2    E   26  25  21    1.24    122.40    180.00       0.0000

LOOP CLOSING EXPLICIT
 O2   N1

DONE
R-CYTOSINE - with 5' - phosphate group and 3' - OH group

 RC3  INT     1
 CORRECT OMIT DU   BEG
   0.0
   1   DUMM  DU    M    0  -1  -2    0.00      0.00      0.00       0.0000
   2   DUMM  DU    M    1   0  -1    1.00      0.00      0.00       0.0000
   3   DUMM  DU    M    2   1   0    1.00     90.00      0.00       0.0000
   4   P     P     M    3   2   1    1.60    119.04    200.00      -1.0000
  11   C4'   CB    M    8   7   4    1.52    110.00    180.00       0.0000
  14   C1'   CS    S   13  11   8    1.42    110.04    105.60       0.0000
  16   N1    C1    S   14  13  11    1.49    108.10   -127.70       0.0000
  22   N4    C4    S   21  19  17    1.32    120.10    180.00       0.0000
  25   N3    C3    S   21  19  17    1.33    121.70      0.00       0.0000
  27   O2    C2    E   26  25  21    1.24    122.40    180.00       0.0000

LOOP CLOSING EXPLICIT
 O2   N1

DONE
STOP
```
