## Supplementary material for "Benchmarking Molecular Dynamics Force Fields for All-Atom Simulations of Biological Condensates": Archive of leap files: uni_amino03.in

```
    1    1    2
db94.dat
ALANINE                                                         
                                                                
ALA  INT     1
 CORR OMIT DU   BEG                                             
   0.00000                                                      
   1  DUMM  DU    M    0  -1  -2     0.000     0.000     0.000  0.00000 
   2  DUMM  DU    M    1   0  -1     1.449     0.000     0.000  0.00000 
   3  DUMM  DU    M    2   1   0     1.522   111.100     0.000  0.00000 
   4  N     N     M    3   2   1     1.335   116.600   180.000  -0.404773
   5  H     H     E    4   3   2     1.010   119.800     0.000   0.294276
   6  CA    CT    M    4   3   2     1.449   121.900   180.000  -0.008639
   7  HA    H1    E    6   4   3     1.090   109.500   300.000   0.105187
   8  CB    C3    E    6   4   3     1.525   111.100    60.000  -0.001146
   9  C     C     M    6   4   3     1.522   111.100   180.000   0.570224
  10  O     O     E    9   6   4     1.229   120.500     0.000  -0.555129

IMPROPER                                                        
 -M   CA   N    H                                               
 CA   +M   C    O                                               
                                                                
DONE
GLYCINE                                                         
                                                                
GLY  INT     1
 CORR OMIT DU   BEG                                             
   0.00000                                                      
   1  DUMM  DU    M    0  -1  -2     0.000     0.000     0.000   0.00000
   2  DUMM  DU    M    1   0  -1     1.449     0.000     0.000   0.00000
   3  DUMM  DU    M    2   1   0     1.522   111.100     0.000   0.00000
   4  N     N     M    3   2   1     1.335   116.600   180.000  -0.372157
   5  H     H     E    4   3   2     1.010   119.800     0.000   0.289253
   6  CA    CT    M    4   3   2     1.449   121.900   180.000  -0.131460
   7  HA2   H0    E    6   4   3     1.090   109.500   300.000   0.102138
   8  HA3   H0    E    6   4   3     1.090   109.500    60.000   0.102138
   9  C     C     M    6   4   3     1.522   110.400   180.000   0.575048
  10  O     O     E    9   6   4     1.229   120.500     0.000  -0.564962

IMPROPER                                                        
 -M   CA   N    H                                               
 CA   +M   C    O                                               
                                                                
DONE
SERINE                                                          
                                                                
SER  INT     1
 CORR OMIT DU   BEG                                             
   0.00000                                                      
   1  DUMM  DU    M    0  -1  -2     0.000     0.000     0.000   0.00000
   2  DUMM  DU    M    1   0  -1     1.449     0.000     0.000   0.00000
   3  DUMM  DU    M    2   1   0     1.522   111.100     0.000   0.00000
   4  N     N     M    3   2   1     1.335   116.600   180.000  -0.431021
   5  H     H     E    4   3   2     1.010   119.800     0.000   0.281422
   6  CA    CT    M    4   3   2     1.449   121.900   180.000  -0.015894
   7  HA    H1    E    6   4   3     1.090   109.500   300.000   0.130209
   8  CB    C2    S    6   4   3     1.525   111.100    60.000   0.229750
   9  OG    OH    S    8   6   4     1.430   109.470   180.000  -0.624641
  10  HG    HO    E    9   8   6     0.960   109.470   180.000   0.418056
  11  C     C     M    6   4   3     1.522   111.100   180.000   0.577634
  12  O     O     E   11   6   4     1.229   120.500     0.000  -0.565513

IMPROPER                                                        
 -M   CA   N    H                                               
 CA   +M   C    O                                               
                                                                
DONE
THREONINE                                                       
                                                                
THR  INT     1
 CORR OMIT DU   BEG                                             
   0.00000                                                      
   1  DUMM  DU    M    0  -1  -2     0.000     0.000     0.000   0.00000
   2  DUMM  DU    M    1   0  -1     1.449     0.000     0.000   0.00000
   3  DUMM  DU    M    2   1   0     1.522   111.100     0.000   0.00000
   4  N     N     M    3   2   1     1.335   116.600   180.000  -0.245382
   5  H     H     E    4   3   2     1.010   119.800     0.000   0.255339
   6  CA    CT    M    4   3   2     1.449   121.900   180.000  -0.273122
   7  HA    H1    E    6   4   3     1.090   109.500   300.000   0.168506
   8  CB    C1    B    6   4   3     1.525   111.100    60.000   0.274568
   9  CG2   C3    E    8   6   4     1.525   109.470   300.000   0.028008
  10  OG1   OH    S    8   6   4     1.430   109.470    60.000  -0.631919
  11  HG1   HO    E   10   8   6     0.960   109.470   180.000   0.416145
  12  C     C     M    6   4   3     1.522   111.100   180.000   0.559878
  13  O     O     E   12   6   4     1.229   120.500     0.000  -0.552020

IMPROPER                                                        
 -M   CA   N    H                                               
 CA   +M   C    O                                               
                                                                
DONE
LEUCINE                                                         
                                                                
LEU  INT     1
 CORR OMIT DU   BEG                                             
   0.00000                                                      
   1  DUMM  DU    M    0  -1  -2     0.000     0.000     0.000   0.00000
   2  DUMM  DU    M    1   0  -1     1.449     0.000     0.000   0.00000
   3  DUMM  DU    M    2   1   0     1.522   111.100     0.000   0.00000
   4  N     N     M    3   2   1     1.335   116.600   180.000  -0.355153
   5  H     H     E    4   3   2     1.010   119.800     0.000   0.262417
   6  CA    CT    M    4   3   2     1.449   121.900   180.000  -0.112233
   7  HA    H1    E    6   4   3     1.090   109.500   300.000   0.144791
   8  CB    C2    S    6   4   3     1.525   111.100    60.000   0.002543
   9  CG    C1    B    8   6   4     1.525   109.470   180.000   0.106149
  10  CD1   C3    E    9   8   6     1.525   109.470    60.000  -0.032069
  11  CD2   C3    E    9   8   6     1.525   109.470   180.000  -0.032069
  12  C     C     M    6   4   3     1.522   111.100   180.000   0.573471
  13  O     O     E   12   6   4     1.229   120.500     0.000  -0.557847

IMPROPER                                                        
 -M   CA   N    H                                               
 CA   +M   C    O                                               
                                                                
DONE
ISOLEUCINE                                                      
                                                                
ILE  INT     1
 CORR OMIT DU   BEG                                             
   0.00000                                                      
   1  DUMM  DU    M    0  -1  -2     0.000     0.000     0.000   0.00000
   2  DUMM  DU    M    1   0  -1     1.449     0.000     0.000   0.00000
   3  DUMM  DU    M    2   1   0     1.522   111.100     0.000   0.00000
   4  N     N     M    3   2   1     1.335   116.600   180.000  -0.382433
   5  H     H     E    4   3   2     1.010   119.800     0.000   0.267891
   6  CA    CT    M    4   3   2     1.449   121.900   180.000  -0.161079
   7  HA    H1    E    6   4   3     1.090   109.500   300.000   0.114397
   8  CB    C1    B    6   4   3     1.525   109.470    60.000   0.088803
   9  CG2   C3    E    8   6   4     1.525   109.470    60.000  -0.022775
  10  CG1   C2    S    8   6   4     1.525   109.470   180.000   0.043975
  11  CD1   C3    E   10   8   6     1.525   109.470   180.000  -0.022775
  12  C     C     M    6   4   3     1.522   111.100   180.000   0.670457
  13  O     O     E   12   6   4     1.229   120.500     0.000  -0.596460

IMPROPER                                                        
 -M   CA   N    H                                               
 CA   +M   C    O                                               
                                                                
DONE
VALINE                                                          
                                                                
VAL  INT     1
 CORR OMIT DU   BEG                                             
   0.00000                                                      
   1  DUMM  DU    M    0  -1  -2     0.000     0.000     0.000   0.00000
   2  DUMM  DU    M    1   0  -1     1.449     0.000     0.000   0.00000
   3  DUMM  DU    M    2   1   0     1.522   111.100     0.000   0.00000
   4  N     N     M    3   2   1     1.335   116.600   180.000  -0.353402
   5  H     H     E    4   3   2     1.010   119.800     0.000   0.263004
   6  CA    CT    M    4   3   2     1.449   121.900   180.000   0.172637
   7  HA    H1    E    6   4   3     1.090   109.500   300.000  -0.071991
   8  CB    C1    B    6   4   3     1.525   111.100    60.000   0.028018
   9  CG1   C3    E    8   6   4     1.525   109.470    60.000  -0.025828
  10  CG2   C3    E    8   6   4     1.525   109.470   180.000  -0.025828
  11  C     C     M    6   4   3     1.522   111.100   180.000   0.556365
  12  O     O     E   11   6   4     1.229   120.500     0.000  -0.542975

IMPROPER                                                        
 -M   CA   N    H                                               
 CA   +M   C    O                                               
                                                                
DONE
ASPARAGINE                                                      
                                                                
ASN  INT     1
 CORR OMIT DU   BEG                                             
   0.00000                                                      
   1  DUMM  DU    M    0  -1  -2     0.000     0.000     0.000   0.00000
   2  DUMM  DU    M    1   0  -1     1.449     0.000     0.000   0.00000
   3  DUMM  DU    M    2   1   0     1.522   111.100     0.000   0.00000
   4  N     N     M    3   2   1     1.335   116.600   180.000  -0.394684
   5  H     H     E    4   3   2     1.010   119.800     0.000   0.272944
   6  CA    CT    M    4   3   2     1.449   121.900   180.000   0.029348
   7  HA    H1    E    6   4   3     1.090   109.500   300.000   0.071762
   8  CB    C2    S    6   4   3     1.525   111.100    60.000   0.029140
   9  CG    C     B    8   6   4     1.522   111.100   180.000   0.624880
  10  OD1   O     E    9   8   6     1.229   120.500     0.000  -0.582817
  11  ND2   N     B    9   8   6     1.335   116.600   180.000  -0.877516
  12  HD21  H     E   11   9   8     1.010   119.800   180.000   0.396301
  13  HD22  H     E   11   9   8     1.010   119.800     0.000   0.396301
  14  C     C     M    6   4   3     1.522   111.100   180.000   0.608205
  15  O     O     E   14   6   4     1.229   120.500     0.000  -0.573862

IMPROPER                                                        
 -M   CA   N    H                                               
 CA   +M   C    O                                               
 CB   ND2  CG   OD1                                             
 CG   HD21 ND2  HD22                                            
                                                                
DONE
GLUTAMINE                                                       
                                                                
GLN  INT     1
 CORR OMIT DU   BEG                                             
   0.00000                                                      
   1  DUMM  DU    M    0  -1  -2     0.000     0.000     0.000   0.00000
   2  DUMM  DU    M    1   0  -1     1.449     0.000     0.000   0.00000
   3  DUMM  DU    M    2   1   0     1.522   111.100     0.000   0.00000
   4  N     N     M    3   2   1     1.335   116.600   180.000  -0.295232
   5  H     H     E    4   3   2     1.010   119.800     0.000   0.242728
   6  CA    CT    M    4   3   2     1.449   121.900   180.000  -0.066179
   7  HA    H1    E    6   4   3     1.090   109.500   300.000   0.103914
   8  CB    C2    S    6   4   3     1.525   111.100    60.000   0.009817
   9  CG    C2    S    8   6   4     1.525   109.470   180.000   0.062750
  10  CD    C     B    9   8   6     1.522   111.100   180.000   0.637189
  11  OE1   O     E   10   9   8     1.229   120.500     0.000  -0.581321
  12  NE2   N     B   10   9   8     1.335   116.600   180.000  -0.875006
  13  HE21  H     E   12  10   9     1.010   119.800   180.000   0.393384
  14  HE22  H     E   12  10   9     1.010   119.800     0.000   0.393384
  15  C     C     M    6   4   3     1.522   111.100   180.000   0.520619
  16  O     O     E   15   6   4     1.229   120.500     0.000  -0.546047

IMPROPER                                                        
 -M   CA   N    H                                               
 CA   +M   C    O                                               
 CG   NE2  CD   OE1                                             
 CD   HE21 NE2  HE22                                            
                                                                
DONE
ARGININE                                                        
                                                                
ARG  INT     1
 CORR OMIT DU   BEG                                             
   0.00000                                                      
   1  DUMM  DU    M    0  -1  -2     0.000     0.000     0.000   0.00000
   2  DUMM  DU    M    1   0  -1     1.449     0.000     0.000   0.00000
   3  DUMM  DU    M    2   1   0     1.522   111.100     0.000   0.00000
   4  N     N     M    3   2   1     1.335   116.600   180.000  -0.323242
   5  H     H     E    4   3   2     1.010   119.800     0.000   0.261706
   6  CA    CT    M    4   3   2     1.449   121.900   180.000  -0.131278
   7  HA    H1    E    6   4   3     1.090   109.500   300.000   0.080284
   8  CB    C2    S    6   4   3     1.525   111.100    60.000   0.102656
   9  CG    C2    S    8   6   4     1.525   109.470   180.000  -0.040580
  10  CD    C2    S    9   8   6     1.525   109.470   180.000   0.357756
  11  NE    N2    B   10   9   8     1.480   111.000   180.000  -0.523859
  12  HE    H     E   11  10   9     1.010   118.500     0.000   0.355845
  13  CZ    CA    B   11  10   9     1.330   123.000   180.000   0.577322
  14  NH1   N2    B   13  11  10     1.330   122.000     0.000  -0.706786
  15  HH11  H     E   14  13  11     1.010   119.800     0.000   0.404070
  16  HH12  H     E   14  13  11     1.010   119.800   180.000   0.404070
  17  NH2   N2    B   13  11  10     1.330   118.000   180.000  -0.706786
  18  HH21  H     E   17  13  11     1.010   119.800     0.000   0.404070
  19  HH22  H     E   17  13  11     1.010   119.800   180.000   0.404070
  20  C     C     M    6   4   3     1.522   111.100   180.000   0.692240
  21  O     O     E   20   6   4     1.229   120.500     0.000  -0.611560

IMPROPER                                                        
 -M   CA   N    H                                               
 CA   +M   C    O                                               
 NE   NH1  CZ   NH2                                             
 CD   CZ   NE   HE                                              
 CZ   HH11 NH1  HH12                                            
 CZ   HH21 NH2  HH22                                            
                                                                
DONE
HISTIDINE DELTAH                                                
                                                                
HID  INT     1
 CORR OMIT DU   BEG                                             
   0.00000                                                      
   1  DUMM  DU    M    0  -1  -2     0.000     0.000     0.000   0.00000
   2  DUMM  DU    M    1   0  -1     1.449     0.000     0.000   0.00000
   3  DUMM  DU    M    2   1   0     1.522   111.100     0.000   0.00000
   4  N     N     M    3   2   1     1.335   116.600   180.000  -0.485698
   5  H     H     E    4   3   2     1.010   119.800     0.000   0.298484
   6  CA    CT    M    4   3   2     1.449   121.900   180.000   0.093132
   7  HA    H1    E    6   4   3     1.090   109.500   300.000   0.061609
   8  CB    C2    S    6   4   3     1.525   111.100    60.000   0.056235
   9  CG    CC    S    8   6   4     1.510   115.000   180.000  -0.021327
  10  ND1   NA    B    9   8   6     1.390   122.000   180.000  -0.237041
  11  HD1   H     E   10   9   8     1.010   126.000     0.000   0.291884
  12  CE1   CR    B   10   9   8     1.320   108.000   180.000   0.161410
  13  HE1   H5    E   12  10   9     1.090   120.000   180.000   0.108974
  14  NE2   NB    S   12  10   9     1.310   109.000     0.000  -0.558496
  15  CD2   CV    S   14  12  10     1.360   110.000     0.000   0.061608
  16  HD2   H4    E   15  14  12     1.090   120.000   180.000   0.101812
  17  C     C     M    6   4   3     1.522   111.100   180.000   0.656393
  18  O     O     E   17   6   4     1.229   120.500     0.000  -0.588981

LOOP                                                            
 CG   CD2                                                       
                                                                
IMPROPER                                                        
 -M   CA   N    H                                               
 CA   +M   C    O                                               
 CG   CE1  ND1  HD1                                             
 CG   NE2  CD2  HD2
 ND1  NE2  CE1  HE1
 ND1  CD2  CG   CB
                                                                
DONE
HISTIDINE EPSILONH                                              
                                                                
HIE  INT     1
 CORR OMIT DU   BEG                                             
   0.00000                                                      
   1  DUMM  DU    M    0  -1  -2     0.000     0.000     0.000   0.00000
   2  DUMM  DU    M    1   0  -1     1.449     0.000     0.000   0.00000
   3  DUMM  DU    M    2   1   0     1.522   111.100     0.000   0.00000
   4  N     N     M    3   2   1     1.335   116.600   180.000  -0.452523
   5  H     H     E    4   3   2     1.010   119.800     0.000   0.305419
   6  CA    CT    M    4   3   2     1.449   121.900   180.000  -0.009424
   7  HA    H1    E    6   4   3     1.090   109.500   300.000   0.115132
   8  CB    C2    S    6   4   3     1.525   111.100    60.000   0.050952
   9  CG    CC    S    8   6   4     1.510   115.000   180.000   0.220000
  10  ND1   NB    S    9   8   6     1.390   122.000   180.000  -0.510182
  11  CE1   CR    B   10   9   8     1.320   108.000   180.000   0.059390
  12  HE1   H5    E   11  10   9     1.090   120.000   180.000   0.127164
  13  NE2   NA    B   11  10   9     1.310   109.000     0.000  -0.085631
  14  HE2   H     E   13  11  10     1.010   125.000   180.000   0.282822
  15  CD2   CW    S   13  11  10     1.360   110.000     0.000  -0.288154
  16  HD2   H4    E   15  13  11     1.090   120.000   180.000   0.158752
  17  C     C     M    6   4   3     1.522   111.100   180.000   0.601879
  18  O     O     E   17   6   4     1.229   120.500     0.000  -0.575595

LOOP                                                            
 CG   CD2                                                       
                                                                
IMPROPER                                                        
 -M   CA   N    H                                               
 CA   +M   C    O                                               
 CE1  CD2  NE2  HE2                                             
 CG   NE2  CD2  HD2
 ND1  NE2  CE1  HE1
 ND1  CD2  CG   CB
                                                                
DONE
HISTIDINE PLUS                                                  
                                                                
HIP  INT     1
 CORR OMIT DU   BEG                                             
   0.00000                                                      
   1  DUMM  DU    M    0  -1  -2     0.000     0.000     0.000   0.00000
   2  DUMM  DU    M    1   0  -1     1.449     0.000     0.000   0.00000
   3  DUMM  DU    M    2   1   0     1.522   111.100     0.000   0.00000
   4  N     N     M    3   2   1     1.335   116.600   180.000  -0.213345
   5  H     H     E    4   3   2     1.010   119.800     0.000   0.236267
   6  CA    CT    M    4   3   2     1.449   121.900   180.000  -0.120686
   7  HA    H1    E    6   4   3     1.090   109.500   300.000   0.111476
   8  CB    C2    S    6   4   3     1.525   111.100    60.000   0.162252
   9  CG    CC    S    8   6   4     1.510   115.000   180.000   0.011006
  10  ND1   NA    B    9   8   6     1.390   122.000   180.000  -0.010420
  11  HD1   H     E   10   9   8     1.010   126.000     0.000   0.256622
  12  CE1   CR    B   10   9   8     1.320   108.000   180.000  -0.005915
  13  HE1   H5    E   12  10   9     1.090   120.000   180.000   0.221029
  14  NE2   NA    B   12  10   9     1.310   109.000     0.000  -0.155286
  15  HE2   H     E   14  12  10     1.010   125.000   180.000   0.374753
  16  CD2   CW    S   14  12  10     1.360   110.000     0.000  -0.166780
  17  HD2   H4    E   16  14  12     1.090   120.000   180.000   0.232160
  18  C     C     M    6   4   3     1.522   111.100   180.000   0.655436
  19  O     O     E   18   6   4     1.229   120.500     0.000  -0.588571

LOOP                                                            
 CG   CD2                                                       
                                                                
IMPROPER                                                        
 -M   CA   N    H                                               
 CA   +M   C    O                                               
 CG   CE1  ND1  HD1                                             
 CE1  CD2  NE2  HE2                                             
 CG   NE2  CD2  HD2
 ND1  NE2  CE1  HE1
 ND1  CD2  CG   CB
                                                                
DONE
TRYPTOPHAN                                                      
                                                                
TRP  INT     1
 CORR OMIT DU   BEG                                             
   0.00000                                                      
   1  DUMM  DU    M    0  -1  -2     0.000     0.000     0.000   0.00000
   2  DUMM  DU    M    1   0  -1     1.449     0.000     0.000   0.00000
   3  DUMM  DU    M    2   1   0     1.522   111.100     0.000   0.00000
   4  N     N     M    3   2   1     1.335   116.600   180.000  -0.411664
   5  H     H     E    4   3   2     1.010   119.800     0.000   0.273301
   6  CA    CT    M    4   3   2     1.449   121.900   180.000  -0.002956
   7  HA    H1    E    6   4   3     1.090   109.500   300.000   0.103803
   8  CB    C2    S    6   4   3     1.525   111.100    60.000   0.061735
   9  CG    C*    S    8   6   4     1.510   115.000   180.000  -0.080414
  10  CD1   CW    B    9   8   6     1.340   127.000   180.000  -0.232819
  11  HD1   H4    E   10   9   8     1.090   120.000     0.000   0.190537
  12  NE1   NA    B   10   9   8     1.430   107.000   180.000  -0.268290
  13  HE1   H     E   12  10   9     1.010   125.500   180.000   0.338714
  14  CE2   CN    S   12  10   9     1.310   109.000     0.000   0.123849
  15  CZ2   CA    B   14  12  10     1.400   128.000   180.000  -0.207512
  16  HZ2   HA    E   15  14  12     1.090   120.000     0.000   0.131853
  17  CH2   CA    B   15  14  12     1.390   116.000   180.000  -0.135046
  18  HH2   HA    E   17  15  14     1.090   120.000   180.000   0.120613
  19  CZ3   CA    B   17  15  14     1.350   121.000     0.000  -0.181662
  20  HZ3   HA    E   19  17  15     1.090   120.000   180.000   0.122537
  21  CE3   CA    B   19  17  15     1.410   122.000     0.000  -0.158010
  22  HE3   HA    E   21  19  17     1.090   120.000   180.000   0.129612
  23  CD2   CB    E   21  19  17     1.400   117.000     0.000   0.052551
  24  C     C     M    6   4   3     1.522   111.100   180.000   0.578081
  25  O     O     E   24   6   4     1.229   120.500     0.000  -0.548812

LOOP                                                            
 CG   CD2                                                       
 CE2  CD2                                                       
                                                                
IMPROPER                                                        
 -M   CA   N    H                                               
 CA   +M   C    O                                               
 CD1  CE2  NE1  HE1                                             
 CE2  CH2  CZ2  HZ2                                             
 CZ2  CZ3  CH2  HH2                                             
 CH2  CE3  CZ3  HZ3                                             
 CZ3  CD2  CE3  HE3                                             
 CG   NE1  CD1  HD1
 CD1  CD2  CG   CB
                                                                
DONE
PHENYLALANINE                                                   
                                                                
PHE  INT     1
 CORR OMIT DU   BEG                                             
   0.00000                                                      
   1  DUMM  DU    M    0  -1  -2     0.000     0.000     0.000   0.00000
   2  DUMM  DU    M    1   0  -1     1.449     0.000     0.000   0.00000
   3  DUMM  DU    M    2   1   0     1.522   111.100     0.000   0.00000
   4  N     N     M    3   2   1     1.335   116.600   180.000  -0.364777
   5  H     H     E    4   3   2     1.010   119.800     0.000   0.256678
   6  CA    CT    M    4   3   2     1.449   121.900   180.000  -0.016642
   7  HA    H1    E    6   4   3     1.090   109.500   300.000   0.104601
   8  CB    C2    S    6   4   3     1.525   111.100    60.000   0.059760
   9  CG    CA    S    8   6   4     1.510   115.000   180.000   0.030486
  10  CD1   CA    B    9   8   6     1.400   120.000   180.000  -0.130112
  11  HD1   HA    E   10   9   8     1.090   120.000     0.000   0.113385
  12  CE1   CA    B   10   9   8     1.400   120.000   180.000  -0.152386
  13  HE1   HA    E   12  10   9     1.090   120.000   180.000   0.129587
  14  CZ    CA    B   12  10   9     1.400   120.000     0.000  -0.103592
  15  HZ    HA    E   14  12  10     1.090   120.000   180.000   0.117757
  16  CE2   CA    B   14  12  10     1.400   120.000     0.000  -0.152386
  17  HE2   HA    E   16  14  12     1.090   120.000   180.000   0.129587
  18  CD2   CA    S   16  14  12     1.400   120.000     0.000  -0.130112
  19  HD2   HA    E   18  16  14     1.090   120.000   180.000   0.113385
  20  C     C     M    6   4   3     1.522   111.100   180.000   0.549342
  21  O     O     E   20   6   4     1.229   120.500     0.000  -0.554560

LOOP                                                            
 CG   CD2                                                       
                                                                
IMPROPER                                                        
 -M   CA   N    H                                               
 CA   +M   C    O                                               
 CG   CE2  CD2  HD2
 CD2  CZ   CE2  HE2
 CE1  CE2  CZ   HZ
 CD1  CZ   CE1  HE1
 CG   CE1  CD1  HD1
 CD1  CD2  CG   CB
                                                                
DONE
TYROSINE                                                        
                                                                
TYR  INT     1
 CORR OMIT DU   BEG                                             
   0.00000                                                      
   1  DUMM  DU    M    0  -1  -2     0.000     0.000     0.000   0.00000
   2  DUMM  DU    M    1   0  -1     1.449     0.000     0.000   0.00000
   3  DUMM  DU    M    2   1   0     1.522   111.100     0.000   0.00000
   4  N     N     M    3   2   1     1.335   116.600   180.000  -0.520913
   5  H     H     E    4   3   2     1.010   119.800     0.000   0.293680
   6  CA    CT    M    4   3   2     1.449   121.900   180.000   0.048273
   7  HA    H1    E    6   4   3     1.090   109.500   300.000   0.123759
   8  CB    C2    S    6   4   3     1.525   111.100    60.000  -0.028020
   9  CG    CA    S    8   6   4     1.510   109.470   180.000   0.128642
  10  CD1   CA    B    9   8   6     1.400   120.000   180.000  -0.201034
  11  HD1   HA    E   10   9   8     1.090   120.000     0.000   0.148028
  12  CE1   CA    B   10   9   8     1.400   120.000   180.000  -0.211244
  13  HE1   HA    E   12  10   9     1.090   120.000   180.000   0.147644
  14  CZ    C     B   12  10   9     1.400   120.000     0.000   0.241516
  15  OH    OH    S   14  12  10     1.360   120.000   180.000  -0.475865
  16  HH    HO    E   15  14  12     0.960   113.000     0.000   0.370940
  17  CE2   CA    B   14  12  10     1.400   120.000     0.000  -0.211244
  18  HE2   HA    E   17  14  12     1.090   120.000   180.000   0.147644
  19  CD2   CA    S   17  14  12     1.400   120.000     0.000  -0.201034
  20  HD2   HA    E   19  17  14     1.090   120.000   180.000   0.148028
  21  C     C     M    6   4   3     1.522   111.100   180.000   0.624716
  22  O     O     E   21   6   4     1.229   120.500     0.000  -0.573517

LOOP                                                            
 CG   CD2                                                       
                                                                
IMPROPER                                                        
 -M   CA   N    H                                               
 CA   +M   C    O                                               
 CG   CE2  CD2  HD2
 CD2  CZ   CE2  HE2
 CD1  CZ   CE1  HE1
 CG   CE1  CD1  HD1
 CD1  CD2  CG   CB
 CE1  CE2  CZ   OH
                                                                
DONE
GLUTAMIC ACID                                                   
                                                                
GLU  INT     1
 CORR OMIT DU   BEG                                             
   0.00000                                                      
   1  DUMM  DU    M    0  -1  -2     0.000     0.000     0.000   0.00000
   2  DUMM  DU    M    1   0  -1     1.449     0.000     0.000   0.00000
   3  DUMM  DU    M    2   1   0     1.522   111.100     0.000   0.00000
   4  N     N     M    3   2   1     1.335   116.600   180.000  -0.410331
   5  H     H     E    4   3   2     1.010   119.800     0.000   0.271002
   6  CA    CT    M    4   3   2     1.449   121.900   180.000   0.041375
   7  HA    H1    E    6   4   3     1.090   109.500   300.000   0.050141
   8  CB    C2    S    6   4   3     1.525   111.100    60.000   0.046183
   9  CG    C2    S    8   6   4     1.510   109.470   180.000  -0.077077
  10  CD    C     B    9   8   6     1.527   109.470   180.000   0.769692
  11  OE1   O2    E   10   9   8     1.260   117.200    90.000  -0.784220
  12  OE2   O2    E   10   9   8     1.260   117.200   270.000  -0.784220
  13  C     C     M    6   4   3     1.522   111.100   180.000   0.435179
  14  O     O     E   13   6   4     1.229   120.500     0.000  -0.557721

IMPROPER                                                        
 -M   CA   N    H                                               
 CA   +M   C    O                                               
 CG   OE1  CD   OE2                                             
                                                                
DONE
ASPARTIC ACID                                                   
                                                                
ASP  INT     1
 CORR OMIT DU   BEG                                             
   0.00000                                                      
   1  DUMM  DU    M    0  -1  -2     0.000     0.000     0.000   0.00000
   2  DUMM  DU    M    1   0  -1     1.449     0.000     0.000   0.00000
   3  DUMM  DU    M    2   1   0     1.522   111.100     0.000   0.00000
   4  N     N     M    3   2   1     1.335   116.600   180.000  -0.500296
   5  H     H     E    4   3   2     1.010   119.800     0.000   0.346155
   6  CA    CT    M    4   3   2     1.449   121.900   180.000  -0.063063
   7  HA    H1    E    6   4   3     1.090   109.500   300.000   0.119627
   8  CB    C2    S    6   4   3     1.525   111.100    60.000  -0.045271
   9  CG    C     B    8   6   4     1.527   109.470   180.000   0.765783
  10  OD1   O2    E    9   8   6     1.260   117.200    90.000  -0.789356
  11  OD2   O2    E    9   8   6     1.260   117.200   270.000  -0.789356
  12  C     C     M    6   4   3     1.522   111.100   180.000   0.511687
  13  O     O     E   12   6   4     1.229   120.500     0.000  -0.555909

IMPROPER                                                        
 -M   CA   N    H                                               
 CA   +M   C    O                                               
 CB   OD1  CG   OD2                                             
                                                                
DONE
LYSINE                                                          
                                                                
LYS  INT     1
 CORR OMIT DU   BEG                                             
   0.00000                                                      
   1  DUMM  DU    M    0  -1  -2     0.000     0.000     0.000   0.00000
   2  DUMM  DU    M    1   0  -1     1.449     0.000     0.000   0.00000
   3  DUMM  DU    M    2   1   0     1.522   111.100     0.000   0.00000
   4  N     N     M    3   2   1     1.335   116.600   180.000  -0.433282
   5  H     H     E    4   3   2     1.010   119.800     0.000   0.292494
   6  CA    CT    M    4   3   2     1.449   121.900   180.000  -0.037342
   7  HA    H1    E    6   4   3     1.090   109.500   300.000   0.122602
   8  CB    C2    S    6   4   3     1.525   111.100    60.000   0.031561
   9  CG    C2    S    8   6   4     1.525   109.470   180.000  -0.043701
  10  CD    C2    S    9   8   6     1.525   109.470   180.000   0.109965
  11  CE    C2    S   10   9   8     1.525   109.470   180.000   0.246648
  12  NZ    N3    3   11  10   9     1.470   109.470   180.000  -0.140781
  13  HZ1   H     E   12  11  10     1.010   109.470    60.000   0.259925
  14  HZ2   H     E   12  11  10     1.010   109.470   180.000   0.259925
  15  HZ3   H     E   12  11  10     1.010   109.470   300.000   0.259925
  16  C     C     M    6   4   3     1.522   111.100   180.000   0.672478
  17  O     O     E   16   6   4     1.229   120.500     0.000  -0.600416

IMPROPER                                                        
 -M   CA   N    H                                               
 CA   +M   C    O                                               
                                                                
DONE
PROLINE                                                         
                                                                
PRO  INT     1
 CORR OMIT DU   BEG                                             
   0.00000                                                      
   1  DUMM  DU    M    0  -1  -2     0.000     0.000     0.000   0.00000
   2  DUMM  DU    M    1   0  -1     1.449     0.000     0.000   0.00000
   3  DUMM  DU    M    2   1   0     1.522   111.100     0.000   0.00000
   4  N     N     M    3   2   1     1.337   117.000   180.000  -0.116722
   5  CD    C2    S    4   3   2     1.458   126.100   356.100   0.123738
   6  CG    C2    S    5   4   3     1.500   103.200   200.100   0.037564
   7  CB    C2    E    6   5   4     1.510   106.000   338.300   0.046248
   8  CA    CT    M    4   3   2     1.451   120.600   175.200  -0.005001
   9  HA    H1    E    8   4   3     1.090   109.500    60.000   0.064367
  10  C     C     M    8   4   3     1.522   109.500   300.000   0.332443
  11  O     O     E   10   8   4     1.229   120.500     0.000  -0.482635

LOOP                                                            
 CB    CA                                                        
                                                                
IMPROPER                                                        
 CA   +M   C    O                                               
 -M   CD   N    CA
                                                                
DONE
CYSTEINE                                                        
                                                                
CYS  INT     1
 CORR OMIT DU   BEG                                             
   0.00000                                                      
   1  DUMM  DU    M    0  -1  -2     0.000     0.000     0.000   0.00000
   2  DUMM  DU    M    1   0  -1     1.449     0.000     0.000   0.00000
   3  DUMM  DU    M    2   1   0     1.522   111.100     0.000   0.00000
   4  N     N     M    3   2   1     1.335   116.600   180.000  -0.396165
   5  H     H     E    4   3   2     1.010   119.800     0.000   0.295187
   6  CA    CT    M    4   3   2     1.449   121.900   180.000  -0.059919
   7  HA    H1    E    6   4   3     1.090   109.500   300.000   0.126669
   8  CB    C2    S    6   4   3     1.525   111.100    60.000   0.140485
   9  SG    SH    S    8   6   4     1.810   116.000   180.000  -0.318857
  10  HG    HS    E    9   8   6     1.330    96.000   180.000   0.154428
  11  C     C     M    6   4   3     1.522   111.100   180.000   0.643035
  12  O     O     E   11   6   4     1.229   120.500     0.000  -0.584861

IMPROPER                                                        
 -M   CA   N    H                                               
 CA   +M   C    O                                               
                                                                
DONE
METHIONINE                                                      
                                                                
MET  INT     1
 CORR OMIT DU   BEG                                             
   0.00000                                                      
   1  DUMM  DU    M    0  -1  -2     0.000     0.000     0.000   0.00000
   2  DUMM  DU    M    1   0  -1     1.449     0.000     0.000   0.00000
   3  DUMM  DU    M    2   1   0     1.522   111.100     0.000   0.00000
   4  N     N     M    3   2   1     1.335   116.600   180.000  -0.394918
   5  H     H     E    4   3   2     1.010   119.800     0.000   0.280537
   6  CA    CT    M    4   3   2     1.449   121.900   180.000  -0.080979
   7  HA    H1    E    6   4   3     1.090   109.500   300.000   0.113428
   8  CB    C2    S    6   4   3     1.525   111.100    60.000   0.064107
   9  CG    C2    S    8   6   4     1.525   109.470   180.000   0.154042
  10  SD    S     S    9   8   6     1.810   110.000   180.000  -0.346102
  11  CE    C3    E   10   9   8     1.780   100.000   180.000   0.176624
  12  C     C     M    6   4   3     1.522   111.100   180.000   0.599684
  13  O     O     E   12   6   4     1.229   120.500     0.000  -0.566424

IMPROPER                                                        
 -M   CA   N    H                                               
 CA   +M   C    O                                               
                                                                
DONE
 ACE BEGINNING GROUP                                            
                                                                
ACE  INT     1
 CORR NOMI DU   BEG                                             
   0.00000                                                      
   1  DUMM  DU    M    0  -1  -2     0.000     0.000     0.000   0.00000
   2  DUMM  DU    M    1   0  -1     1.000     0.000     0.000   0.00000
   3  DUMM  DU    M    2   1   0     1.000    90.000     0.000   0.00000
   4  CH3   C3    M    3   2   1     1.090    90.000   180.000   0.057379
   5  C     C     M    4   3   2     1.530   111.100   180.000   0.453097
   6  O     O     E    5   4   3     1.229   120.500     0.000  -0.540735

IMPROPER                                                        
 CH3  +M   C    O                                               
                                                                
DONE
N-methyl all atom                                               
                                                                
NME  INT     1
 CORR OMIT DU   BEG                                             
   0.00000                                                      
   1  DUMM  DU    M    0  -1  -2     0.000     0.000     0.000   0.00000
   2  DUMM  DU    M    1   0  -1     1.449     0.000     0.000   0.00000
   3  DUMM  DU    M    2   1   0     1.522   111.100     0.000   0.00000
   4  N     N     M    3   2   1     1.335   116.600   180.000  -0.481458
   5  H     H     E    4   3   2     1.010   119.800     0.000   0.286377
   6  CH3   C3    E    4   3   2     1.449   121.900   180.000   0.225339

IMPROPER
 -M   CH3  N    H 

DONE
CYSTINE(S-S BRIDGE)

 CYX  INT     1
 CORR OMIT DU   BEG
   0.00000
   1  DUMM  DU    M    0  -1  -2     0.000     0.000     0.000   0.00000
   2  DUMM  DU    M    1   0  -1     1.449     0.000     0.000   0.00000
   3  DUMM  DU    M    2   1   0     1.522   111.100     0.000   0.00000
   4  N     N     M    3   2   1     1.335   116.600   180.000  -0.435921
   5  H     H     E    4   3   2     1.010   119.800     0.000   0.290077
   6  CA    CT    M    4   3   2     1.449   121.900   180.000  -0.016965
   7  HA    H1    E    6   4   3     1.090   109.500   300.000   0.118305
   8  CB    C2    S    6   4   3     1.525   111.100    60.000  -0.193674
   9  SG    S     E    7   6   4     1.810   116.000   180.000  -0.200793
  10  C     C     M    6   4   3     1.522   111.100   180.000   0.624788
  11  O     O     E   10   6   4     1.229   120.500     0.000  -0.573167

IMPROPER
 -M   CA   N    H
 CA   +M   C    O

DONE
STOP
```
