## Supplementary material for "Benchmarking Molecular Dynamics Force Fields for All-Atom Simulations of Biological Condensates": Archive of leap files: uni_aminoct03.in

```
    1    1    2
db94.dat
ALANINE COO- ANION
                                                                
CALA  INT     1
 CORR OMIT DU   BEG                                             
   0.00000                                                      
   1  DUMM  DU    M    0  -1  -2     0.000     0.000     0.000  0.00000 
   2  DUMM  DU    M    1   0  -1     1.449     0.000     0.000  0.00000 
   3  DUMM  DU    M    2   1   0     1.522   111.100     0.000  0.00000 
   4  N     N     M    3   2   1     1.335   116.600   180.000  -0.622202
   5  H     H     E    4   3   2     1.010   119.800     0.000   0.359784
   6  CA    CT    M    4   3   2     1.449   121.900   180.000  -0.112138
   7  HA    H1    E    6   4   3     1.090   109.500   300.000   0.129334
   8  CB    C3    E    6   4   3     1.525   111.100    60.000   0.075222
   9  C     C     M    6   4   3     1.522   111.100   180.000   0.664014
  10  O     O2    E    9   6   4     1.229   120.500     0.000  -0.747007
  11  OXT   O2    E    9   6   4     1.229   120.500   180.000  -0.747007

IMPROPER                                                        
 -M   CA   N    H                                               
 CA   OXT  C    O                                               
                                                                
DONE
GLYCINE COO- ANION 

CGLY  INT     1
 CORR OMIT DU   BEG                                             
   0.00000                                                      
   1  DUMM  DU    M    0  -1  -2     0.000     0.000     0.000   0.00000
   2  DUMM  DU    M    1   0  -1     1.449     0.000     0.000   0.00000
   3  DUMM  DU    M    2   1   0     1.522   111.100     0.000   0.00000
   4  N     N     M    3   2   1     1.335   116.600   180.000  -0.523362
   5  H     H     E    4   3   2     1.010   119.800     0.000   0.349622
   6  CA    CT    M    4   3   2     1.449   121.900   180.000  -0.316659
   7  HA2   H0    E    6   4   3     1.090   109.500   300.000   0.160200
   8  HA3   H0    E    6   4   3     1.090   109.500    60.000   0.160200
   9  C     C     M    6   4   3     1.522   110.400   180.000   0.661797
  10  O     O2    E    9   6   4     1.229   120.500     0.000  -0.745899
  11  OXT   O2    E    9   6   4     1.229   120.500   180.000  -0.745899

IMPROPER
 -M   CA   N    H 
 CA   OXT  C    O
                                                                
DONE
SERINE COO- ANION 

CSER  INT     1
 CORR OMIT DU   BEG                                             
   0.00000                                                      
   1  DUMM  DU    M    0  -1  -2     0.000     0.000     0.000   0.00000
   2  DUMM  DU    M    1   0  -1     1.449     0.000     0.000   0.00000
   3  DUMM  DU    M    2   1   0     1.522   111.100     0.000   0.00000
   4  N     N     M    3   2   1     1.335   116.600   180.000  -0.676281
   5  H     H     E    4   3   2     1.010   119.800     0.000   0.369239
   6  CA    CT    M    4   3   2     1.449   121.900   180.000  -0.094918
   7  HA    H1    E    6   4   3     1.090   109.500   300.000   0.151155
   8  CB    C2    S    6   4   3     1.525   111.100    60.000   0.294864
   9  OG    OH    S    8   6   4     1.430   109.470   180.000  -0.615847
  10  HG    HO    E    9   8   6     0.960   109.470   180.000   0.401789
  11  C     C     M    6   4   3     1.522   111.100   180.000   0.594367
  12  O     O2    E   11   6   4     1.229   120.500     0.000  -0.712184
  13  OXT   O2    E   11   6   4     1.229   120.500   180.000  -0.712184

IMPROPER
 -M   CA   N    H 
 CA   OXT  C    O
                                                                
DONE
THREONINE COO- ANION 

CTHR  INT     1
 CORR OMIT DU   BEG                                             
   0.00000                                                      
   1  DUMM  DU    M    0  -1  -2     0.000     0.000     0.000   0.00000
   2  DUMM  DU    M    1   0  -1     1.449     0.000     0.000   0.00000
   3  DUMM  DU    M    2   1   0     1.522   111.100     0.000   0.00000
   4  N     N     M    3   2   1     1.335   116.600   180.000  -0.351668
   5  H     H     E    4   3   2     1.010   119.800     0.000   0.299320
   6  CA    CT    M    4   3   2     1.449   121.900   180.000  -0.506136
   7  HA    H1    E    6   4   3     1.090   109.500   300.000   0.228033
   8  CB    C1    B    6   4   3     1.525   111.100    60.000   0.347925
   9  CG2   C3    E    8   6   4     1.525   109.470   300.000   0.034828
  10  OG1   OH    S    8   6   4     1.430   109.470    60.000  -0.633265
  11  HG1   HO    E   10   8   6     0.960   109.470   180.000   0.410964
  12  C     C     M    6   4   3     1.522   111.100   180.000   0.681669
  13  O     O2    E   12   6   4     1.229   120.500     0.000  -0.755835
  14  OXT   O2    E   12   6   4     1.229   120.500   180.000  -0.755835

IMPROPER
 -M   CA   N    H 
 CA   OXT  C    O
                                                                
DONE
LEUCINE COO- ANION 

CLEU  INT     1
 CORR OMIT DU   BEG                                             
   0.00000                                                      
   1  DUMM  DU    M    0  -1  -2     0.000     0.000     0.000   0.00000
   2  DUMM  DU    M    1   0  -1     1.449     0.000     0.000   0.00000
   3  DUMM  DU    M    2   1   0     1.522   111.100     0.000   0.00000
   4  N     N     M    3   2   1     1.335   116.600   180.000  -0.556595
   5  H     H     E    4   3   2     1.010   119.800     0.000   0.338672
   6  CA    CT    M    4   3   2     1.449   121.900   180.000  -0.246606
   7  HA    H1    E    6   4   3     1.090   109.500   300.000   0.176089
   8  CB    C2    S    6   4   3     1.525   111.100    60.000   0.077770
   9  CG    C1    B    8   6   4     1.525   109.470   180.000   0.116552
  10  CD1   C3    E    9   8   6     1.525   109.470    60.000  -0.037941
  11  CD2   C3    E    9   8   6     1.525   109.470   180.000  -0.037941
  12  C     C     M    6   4   3     1.522   111.100   180.000   0.598427
  13  O     O2    E   12   6   4     1.229   120.500     0.000  -0.714214
  23  OXT   O2    E   12   6   4     1.229   120.500   180.000  -0.714214

IMPROPER
 -M   CA   N    H 
 CA   OXT  C    O
                                                                
DONE
ISOLEUCINE COO- ANION

CILE  INT     1
 CORR OMIT DU   BEG                                             
   0.00000                                                      
   1  DUMM  DU    M    0  -1  -2     0.000     0.000     0.000   0.00000
   2  DUMM  DU    M    1   0  -1     1.449     0.000     0.000   0.00000
   3  DUMM  DU    M    2   1   0     1.522   111.100     0.000   0.00000
   4  N     N     M    3   2   1     1.335   116.600   180.000  -0.509270
   5  H     H     E    4   3   2     1.010   119.800     0.000   0.314575
   6  CA    CT    M    4   3   2     1.449   121.900   180.000  -0.227333
   7  HA    H1    E    6   4   3     1.090   109.500   300.000   0.143304
   8  CB    C1    B    6   4   3     1.525   109.470    60.000   0.110441
   9  CG2   C3    E    8   6   4     1.525   109.470    60.000  -0.024132
  10  CG1   C2    S    8   6   4     1.525   109.470   180.000   0.046545
  11  CD1   C3    E   10   8   6     1.525   109.470   180.000  -0.024132
  12  C     C     M    6   4   3     1.522   111.100   180.000   0.671034
  13  O     O2    E   12   6   4     1.229   120.500     0.000  -0.750517
  14  OXT   O2    E   12   6   4     1.229   120.500   180.000  -0.750517

IMPROPER
 -M   CA   N    H 
 CA   OXT  C    O
                                                                
DONE
VALINE COO- ANION 

CVAL  INT     1
 CORR OMIT DU   BEG                                             
   0.00000                                                      
   1  DUMM  DU    M    0  -1  -2     0.000     0.000     0.000   0.00000
   2  DUMM  DU    M    1   0  -1     1.449     0.000     0.000   0.00000
   3  DUMM  DU    M    2   1   0     1.522   111.100     0.000   0.00000
   4  N     N     M    3   2   1     1.335   116.600   180.000  -0.217054
   5  H     H     E    4   3   2     1.010   119.800     0.000   0.243122
   6  CA    CT    M    4   3   2     1.449   121.900   180.000  -0.418791
   7  HA    H1    E    6   4   3     1.090   109.500   300.000   0.129295
   8  CB    C1    B    6   4   3     1.525   111.100    60.000   0.146633
   9  CG1   C3    E    8   6   4     1.525   109.470    60.000  -0.026603
  10  CG2   C3    E    8   6   4     1.525   109.470   180.000  -0.026603
  11  C     C     M    6   4   3     1.522   111.100   180.000   0.525616
  12  O     O2    E   11   6   4     1.229   120.500     0.000  -0.677808
  13  OXT   O2    E   11   6   4     1.229   120.500   180.000  -0.677808

IMPROPER
 -M   CA   N    H 
 CA   OXT  C    O
                                                                
DONE
ASPARAGINE COO- ANION 
                                                         
CASN  INT     1
 CORR OMIT DU   BEG                                             
   0.00000                                                      
   1  DUMM  DU    M    0  -1  -2     0.000     0.000     0.000   0.00000
   2  DUMM  DU    M    1   0  -1     1.449     0.000     0.000   0.00000
   3  DUMM  DU    M    2   1   0     1.522   111.100     0.000   0.00000
   4  N     N     M    3   2   1     1.335   116.600   180.000  -0.626530
   5  H     H     E    4   3   2     1.010   119.800     0.000   0.343242
   6  CA    CT    M    4   3   2     1.449   121.900   180.000  -0.025499
   7  HA    H1    E    6   4   3     1.090   109.500   300.000   0.093349
   8  CB    C2    S    6   4   3     1.525   111.100    60.000   0.130038
   9  CG    C     B    8   6   4     1.522   111.100   180.000   0.519111
  10  OD1   O     E    9   8   6     1.229   120.500     0.000  -0.562239
  11  ND2   N     B    9   8   6     1.335   116.600   180.000  -0.793861
  12  HD21  H     E   11   9   8     1.010   119.800   180.000   0.376194
  13  HD22  H     E   11   9   8     1.010   119.800     0.000   0.376194
  14  C     C     M    6   4   3     1.522   111.100   180.000   0.607381
  15  O     O2    E   14   6   4     1.229   120.500     0.000  -0.718691
  16  OXT   O2    E   14   6   4     1.229   120.500   180.000  -0.718691

IMPROPER
 -M   CA   N    H 
 CA   OXT  C    O
 CB   ND2  CG   OD1
 CG   HD21 ND2  HD22
                                                                
DONE
GLUTAMINE COO- ANION 
                                                                
CGLN  INT     1
 CORR OMIT DU   BEG                                             
   0.00000                                                      
   1  DUMM  DU    M    0  -1  -2     0.000     0.000     0.000   0.00000
   2  DUMM  DU    M    1   0  -1     1.449     0.000     0.000   0.00000
   3  DUMM  DU    M    2   1   0     1.522   111.100     0.000   0.00000
   4  N     N     M    3   2   1     1.335   116.600   180.000  -0.515135
   5  H     H     E    4   3   2     1.010   119.800     0.000   0.324299
   6  CA    CT    M    4   3   2     1.449   121.900   180.000  -0.261406
   7  HA    H1    E    6   4   3     1.090   109.500   300.000   0.170131
   8  CB    C2    S    6   4   3     1.525   111.100    60.000   0.084761
   9  CG    C2    S    8   6   4     1.525   109.470   180.000   0.072471
  10  CD    C     B    9   8   6     1.522   111.100   180.000   0.622017
  11  OE1   O     E   10   9   8     1.229   120.500     0.000  -0.583294
  12  NE2   N     B   10   9   8     1.335   116.600   180.000  -0.873253
  13  HE21  H     E   12  10   9     1.010   119.800   180.000   0.394706
  14  HE22  H     E   12  10   9     1.010   119.800     0.000   0.394706
  15  C     C     M    6   4   3     1.522   111.100   180.000   0.600448
  16  O     O2    E   15   6   4     1.229   120.500     0.000  -0.715224
  17  OXT   O2    E   15   6   4     1.229   120.500   180.000  -0.715224

IMPROPER
 -M   CA   N    H 
 CA   OXT  C    O
 CG   NE2  CD   OE1
 CD   HE21 NE2  HE22
                                                                
DONE
ARGININE COO- ANION 
                                                               
CARG  INT     1
 CORR OMIT DU   BEG                                             
   0.00000                                                      
   1  DUMM  DU    M    0  -1  -2     0.000     0.000     0.000   0.00000
   2  DUMM  DU    M    1   0  -1     1.449     0.000     0.000   0.00000
   3  DUMM  DU    M    2   1   0     1.522   111.100     0.000   0.00000
   4  N     N     M    3   2   1     1.335   116.600   180.000  -0.495340
   5  H     H     E    4   3   2     1.010   119.800     0.000   0.313864
   6  CA    CT    M    4   3   2     1.449   121.900   180.000  -0.122265
   7  HA    H1    E    6   4   3     1.090   109.500   300.000   0.093073
   8  CB    C2    S    6   4   3     1.525   111.100    60.000   0.123348
   9  CG    C2    S    8   6   4     1.525   109.470   180.000  -0.054746
  10  CD    C2    S    9   8   6     1.525   109.470   180.000   0.358387
  11  NE    N2    B   10   9   8     1.480   111.000   180.000  -0.520799
  12  HE    H     E   11  10   9     1.010   118.500     0.000   0.357440
  13  CZ    CA    B   11  10   9     1.330   123.000   180.000   0.572353
  14  NH1   N2    B   13  11  10     1.330   122.000     0.000  -0.703087
  15  HH11  H     E   14  13  11     1.010   119.800     0.000   0.402715
  16  HH12  H     E   14  13  11     1.010   119.800   180.000   0.402715
  17  NH2   N2    B   13  11  10     1.330   118.000   180.000  -0.703087
  18  HH21  H     E   17  13  11     1.010   119.800     0.000   0.402715
  19  HH22  H     E   17  13  11     1.010   119.800   180.000   0.402715
  20  C     C     M    6   4   3     1.522   111.100   180.000   0.648763
  21  O     O2    E   20   6   4     1.229   120.500     0.000  -0.739382
  22  OXT   O2    E   20   6   4     1.229   120.500   180.000  -0.739382

IMPROPER
 -M   CA   N    H 
 CA   OXT  C    O
 NE   NH1  CZ   NH2
 CD   CZ   NE   HE
 CZ   HH12 NH1  HH11
 CZ   HH22 NH2  HH21
                                                                
DONE
HISTIDINE DELTAH COO- ANION 
                                                                
CHID  INT     1
 CORR OMIT DU   BEG                                             
   0.00000                                                      
   1  DUMM  DU    M    0  -1  -2     0.000     0.000     0.000   0.00000
   2  DUMM  DU    M    1   0  -1     1.449     0.000     0.000   0.00000
   3  DUMM  DU    M    2   1   0     1.522   111.100     0.000   0.00000
   4  N     N     M    3   2   1     1.335   116.600   180.000  -0.692510
   5  H     H     E    4   3   2     1.010   119.800     0.000   0.357784
   6  CA    CT    M    4   3   2     1.449   121.900   180.000   0.054976
   7  HA    H1    E    6   4   3     1.090   109.500   300.000   0.088906
   8  CB    C2    S    6   4   3     1.525   111.100    60.000   0.158027
   9  CG    CC    S    8   6   4     1.510   115.000   180.000  -0.101518
  10  ND1   NA    B    9   8   6     1.390   122.000   180.000  -0.219450
  11  HD1   H     E   10   9   8     1.010   126.000     0.000   0.290894
  12  CE1   CR    B   10   9   8     1.320   108.000   180.000   0.166158
  13  HE1   H5    E   12  10   9     1.090   120.000   180.000   0.105710
  14  NE2   NB    S   12  10   9     1.310   109.000     0.000  -0.554869
  15  CD2   CV    S   14  12  10     1.360   110.000     0.000   0.079279
  16  HD2   H4    E   15  14  12     1.090   120.000   180.000   0.096613
  17  C     C     M    6   4   3     1.522   111.100   180.000   0.622331
  18  O     O2    E   17   6   4     1.229   120.500     0.000  -0.726166
  19  OXT   O2    E   17   6   4     1.229   120.500   180.000  -0.726166

LOOP
 CG   CD2

IMPROPER
 -M   CA   N    H 
 CA   OXT  C    O
 CG   CE1  ND1  HD1

DONE
HISTIDINE EPSILONH COO- ANION 
                                                                
CHIE  INT     1
 CORR OMIT DU   BEG                                             
   0.00000                                                      
   1  DUMM  DU    M    0  -1  -2     0.000     0.000     0.000   0.00000
   2  DUMM  DU    M    1   0  -1     1.449     0.000     0.000   0.00000
   3  DUMM  DU    M    2   1   0     1.522   111.100     0.000   0.00000
   4  N     N     M    3   2   1     1.335   116.600   180.000  -0.678107
   5  H     H     E    4   3   2     1.010   119.800     0.000   0.378617
   6  CA    CT    M    4   3   2     1.449   121.900   180.000  -0.080612
   7  HA    H1    E    6   4   3     1.090   109.500   300.000   0.126486
   8  CB    C2    S    6   4   3     1.525   111.100    60.000   0.143150
   9  CG    CC    S    8   6   4     1.510   115.000   180.000   0.155928
  10  ND1   NB    S    9   8   6     1.390   122.000   180.000  -0.480330
  11  CE1   CR    B   10   9   8     1.320   108.000   180.000   0.045996
  12  HE1   H5    E   11  10   9     1.090   120.000   180.000   0.127388
  13  NE2   NA    B   11  10   9     1.310   109.000     0.000  -0.068503
  14  HE2   H     E   13  11  10     1.010   125.000   180.000   0.277494
  15  CD2   CW    S   13  11  10     1.360   110.000     0.000  -0.273939
  16  HD2   H4    E   15  13  11     1.090   120.000   180.000   0.156428
  17  C     C     M    6   4   3     1.522   111.100   180.000   0.585209
  18  O     O2    E   17   6   4     1.229   120.500     0.000  -0.707605
  19  OXT   O2    E   17   6   4     1.229   120.500   180.000  -0.707605

LOOP
 CG   CD2

IMPROPER
 -M   CA   N    H 
 CA   OXT  C    O
 CE1  CD2  NE2  HE2
                                                                
DONE
HISTIDINE PLUS COO- ANION 
                                                               
CHIP  INT     1
 CORR OMIT DU   BEG                                             
   0.00000                                                      
   1  DUMM  DU    M    0  -1  -2     0.000     0.000     0.000   0.00000
   2  DUMM  DU    M    1   0  -1     1.449     0.000     0.000   0.00000
   3  DUMM  DU    M    2   1   0     1.522   111.100     0.000   0.00000
   4  N     N     M    3   2   1     1.335   116.600   180.000  -0.464193
   5  H     H     E    4   3   2     1.010   119.800     0.000   0.315351
   6  CA    CT    M    4   3   2     1.449   121.900   180.000  -0.158590
   7  HA    H1    E    6   4   3     1.090   109.500   300.000   0.134603
   8  CB    C2    S    6   4   3     1.525   111.100    60.000   0.283766
   9  CG    CC    S    8   6   4     1.510   115.000   180.000  -0.041788
  10  ND1   NA    B    9   8   6     1.390   122.000   180.000  -0.007418
  11  HD1   H     E   10   9   8     1.010   126.000     0.000   0.276585
  12  CE1   CR    B   10   9   8     1.320   108.000   180.000  -0.040915
  13  HE1   H5    E   12  10   9     1.090   120.000   180.000   0.224411
  14  NE2   NA    B   12  10   9     1.310   109.000     0.000  -0.082262
  15  HE2   H     E   14  12  10     1.010   125.000   180.000   0.356231
  16  CD2   CW    S   14  12  10     1.360   110.000     0.000  -0.198708
  17  HD2   H4    E   16  14  12     1.090   120.000   180.000   0.232927
  18  C     C     M    6   4   3     1.522   111.100   180.000   0.513757
  19  O     O2    E   18   6   4     1.229   120.500     0.000  -0.671879
  20  OXT   O2    E   18   6   4     1.229   120.500   180.000  -0.671879

LOOP
 CG   CD2

IMPROPER
 -M   CA   N    H 
 CA   OXT  C    O
 CG   CE1  ND1  HD1
 CE1  CD2  NE2  HE2
                                                                
DONE
TRYPTOPHAN COO- ANION 
                                                                
CTRP  INT     1
 CORR OMIT DU   BEG                                             
   0.00000                                                      
   1  DUMM  DU    M    0  -1  -2     0.000     0.000     0.000   0.00000
   2  DUMM  DU    M    1   0  -1     1.449     0.000     0.000   0.00000
   3  DUMM  DU    M    2   1   0     1.522   111.100     0.000   0.00000
   4  N     N     M    3   2   1     1.335   116.600   180.000  -0.629974
   5  H     H     E    4   3   2     1.010   119.800     0.000   0.341228
   6  CA    CT    M    4   3   2     1.449   121.900   180.000  -0.119932
   7  HA    H1    E    6   4   3     1.090   109.500   300.000   0.145924
   8  CB    C2    S    6   4   3     1.525   111.100    60.000   0.214496
   9  CG    C*    S    8   6   4     1.510   115.000   180.000  -0.240323
  10  CD1   CW    B    9   8   6     1.340   127.000   180.000  -0.170800
  11  HD1   H4    E   10   9   8     1.090   120.000     0.000   0.178645
  12  NE1   NA    B   10   9   8     1.430   107.000   180.000  -0.282385
  13  HE1   H     E   12  10   9     1.010   125.500   180.000   0.338407
  14  CE2   CN    S   12  10   9     1.310   109.000     0.000   0.143186
  15  CZ2   CA    B   14  12  10     1.400   128.000   180.000  -0.228458
  16  HZ2   HA    E   15  14  12     1.090   120.000     0.000   0.137621
  17  CH2   CA    B   15  14  12     1.390   116.000   180.000  -0.133210
  18  HH2   HA    E   17  15  14     1.090   120.000   180.000   0.121962
  19  CZ3   CA    B   17  15  14     1.350   121.000     0.000  -0.175254
  20  HZ3   HA    E   19  17  15     1.090   120.000   180.000   0.123020
  21  CE3   CA    B   19  17  15     1.410   122.000     0.000  -0.195086
  22  HE3   HA    E   21  19  17     1.090   120.000   180.000   0.144439
  23  CD2   CB    E   21  19  17     1.400   117.000     0.000   0.116493
  24  C     C     M    6   4   3     1.522   111.100   180.000   0.615569
  25  O     O2    E   24   6   4     1.229   120.500     0.000  -0.722785
  26  OXT   O2    E   24   6   4     1.229   120.500   180.000  -0.722785

LOOP
 CG   CD2
 CE2  CD2

IMPROPER
 -M   CA   N    H 
 CA   OXT  C    O
 CD1  CE2  NE1  HE1
 CE2  CH2  CZ2  HZ2
 CZ2  CZ3  CH2  HH2
 CH2  CE3  CZ3  HZ3
 CZ3  CD2  CE3  HE3
                                                                
DONE
PHENYLALANINE COO- ANION 
                                                                
CPHE  INT     1
 CORR OMIT DU   BEG                                             
   0.00000                                                      
   1  DUMM  DU    M    0  -1  -2     0.000     0.000     0.000   0.00000
   2  DUMM  DU    M    1   0  -1     1.449     0.000     0.000   0.00000
   3  DUMM  DU    M    2   1   0     1.522   111.100     0.000   0.00000
   4  N     N     M    3   2   1     1.335   116.600   180.000  -0.625562
   5  H     H     E    4   3   2     1.010   119.800     0.000   0.349898
   6  CA    CT    M    4   3   2     1.449   121.900   180.000  -0.126475
   7  HA    H1    E    6   4   3     1.090   109.500   300.000   0.130502
   8  CB    C2    S    6   4   3     1.525   111.100    60.000   0.161994
   9  CG    CA    S    8   6   4     1.510   115.000   180.000  -0.019907
  10  CD1   CA    B    9   8   6     1.400   120.000   180.000  -0.124825
  11  HD1   HA    E   10   9   8     1.090   120.000     0.000   0.116415
  12  CE1   CA    B   10   9   8     1.400   120.000   180.000  -0.143054
  13  HE1   HA    E   12  10   9     1.090   120.000   180.000   0.125590
  14  CZ    CA    B   12  10   9     1.400   120.000     0.000  -0.106231
  15  HZ    HA    E   14  12  10     1.090   120.000   180.000   0.117527
  16  CE2   CA    B   14  12  10     1.400   120.000     0.000  -0.143054
  17  HE2   HA    E   16  14  12     1.090   120.000   180.000   0.125590
  18  CD2   CA    S   16  14  12     1.400   120.000     0.000  -0.124825
  19  HD2   HA    E   18  16  14     1.090   120.000   180.000   0.116415
  20  C     C     M    6   4   3     1.522   111.100   180.000   0.595519
  21  O     O2    E   20   6   4     1.229   120.500     0.000  -0.712760
  22  OXT   O2    E   20   6   4     1.229   120.500   180.000  -0.712760

LOOP
 CG   CD2

IMPROPER
 -M   CA   N    H 
 CA   OXT  C    O
                                                                
DONE
TYROSINE COO- ANION 
                                                                
CTYR  INT     1
 CORR OMIT DU   BEG                                             
   0.00000                                                      
   1  DUMM  DU    M    0  -1  -2     0.000     0.000     0.000   0.00000
   2  DUMM  DU    M    1   0  -1     1.449     0.000     0.000   0.00000
   3  DUMM  DU    M    2   1   0     1.522   111.100     0.000   0.00000
   4  N     N     M    3   2   1     1.335   116.600   180.000  -0.675628
   5  H     H     E    4   3   2     1.010   119.800     0.000   0.350448
   6  CA    CT    M    4   3   2     1.449   121.900   180.000  -0.048590
   7  HA    H1    E    6   4   3     1.090   109.500   300.000   0.166499
   8  CB    C2    S    6   4   3     1.525   111.100    60.000  -0.001548
   9  CG    CA    S    8   6   4     1.510   109.470   180.000   0.140060
  10  CD1   CA    B    9   8   6     1.400   120.000   180.000  -0.209254
  11  HD1   HA    E   10   9   8     1.090   120.000     0.000   0.151973
  12  CE1   CA    B   10   9   8     1.400   120.000   180.000  -0.208909
  13  HE1   HA    E   12  10   9     1.090   120.000   180.000   0.147409
  14  CZ    C     B   12  10   9     1.400   120.000     0.000   0.241077
  15  OH    OH    S   14  12  10     1.360   120.000   180.000  -0.476143
  16  HH    HO    E   15  14  12     0.960   113.000     0.000   0.371386
  17  CE2   CA    B   14  12  10     1.400   120.000     0.000  -0.208909
  18  HE2   HA    E   17  14  12     1.090   120.000   180.000   0.147409
  19  CD2   CA    S   17  14  12     1.400   120.000     0.000  -0.209254
  20  HD2   HA    E   19  17  14     1.090   120.000   180.000   0.151973
  21  C     C     M    6   4   3     1.522   111.100   180.000   0.665555
  22  O     O2    E   21   6   4     1.229   120.500     0.000  -0.747778
  23  OXT   O2    E   21   6   4     1.229   120.500   180.000  -0.747778

LOOP
 CG   CD2

IMPROPER
 -M   CA   N    H 
 CA   OXT  C    O
                                                                
DONE
GLUTAMIC ACID COO- ANION 
                                                                
CGLU  INT     1
 CORR OMIT DU   BEG                                             
   0.00000                                                      
   1  DUMM  DU    M    0  -1  -2     0.000     0.000     0.000   0.00000
   2  DUMM  DU    M    1   0  -1     1.449     0.000     0.000   0.00000
   3  DUMM  DU    M    2   1   0     1.522   111.100     0.000   0.00000
   4  N     N     M    3   2   1     1.335   116.600   180.000  -0.748778
   5  H     H     E    4   3   2     1.010   119.800     0.000   0.396125
   6  CA    CT    M    4   3   2     1.449   121.900   180.000  -0.103829
   7  HA    H1    E    6   4   3     1.090   109.500   300.000   0.107637
   8  CB    C2    S    6   4   3     1.525   111.100    60.000   0.038755
   9  CG    C2    S    8   6   4     1.510   109.470   180.000  -0.042988
  10  CD    C     B    9   8   6     1.527   109.470   180.000   0.773576
  11  OE1   O2    E   10   9   8     1.260   117.200    90.000  -0.795249
  12  OE2   O2    E   10   9   8     1.260   117.200   270.000  -0.795249
  13  C     C     M    6   4   3     1.522   111.100   180.000   0.731186
  14  O     O2    E   13   6   4     1.229   120.500     0.000  -0.780593
  15  OXT   O2    E   13   6   4     1.229   120.500   180.000  -0.780593

IMPROPER
 -M   CA   N    H 
 CA   OXT  C    O
 CG   OE1  CD   OE2
                                                                
DONE
ASPARTIC ACID COO- ANION 
                                                                
CASP  INT     1
 CORR OMIT DU   BEG                                             
   0.00000                                                      
   1  DUMM  DU    M    0  -1  -2     0.000     0.000     0.000   0.00000
   2  DUMM  DU    M    1   0  -1     1.449     0.000     0.000   0.00000
   3  DUMM  DU    M    2   1   0     1.522   111.100     0.000   0.00000
   4  N     N     M    3   2   1     1.335   116.600   180.000  -0.649462
   5  H     H     E    4   3   2     1.010   119.800     0.000   0.426853
   6  CA    CT    M    4   3   2     1.449   121.900   180.000  -0.328922
   7  HA    H1    E    6   4   3     1.090   109.500   300.000   0.188963
   8  CB    C2    S    6   4   3     1.525   111.100    60.000  -0.006840
   9  CG    C     B    8   6   4     1.527   109.470   180.000   0.814758
  10  OD1   O2    E    9   8   6     1.260   117.200    90.000  -0.807675
  11  OD2   O2    E    9   8   6     1.260   117.200   270.000  -0.807675
  12  C     C     M    6   4   3     1.522   111.100   180.000   0.732350
  13  O     O2    E   12   6   4     1.229   120.500     0.000  -0.781175
  14  OXT   O2    E   12   6   4     1.229   120.500   180.000  -0.781175

IMPROPER
 -M   CA   N    H 
 CA   OXT  C    O
 CB   OD1  CG   OD2
                                                                
DONE
LYSINE COO- ANION 
                                                                
CLYS  INT     1
 CORR OMIT DU   BEG                                             
   0.00000                                                      
   1  DUMM  DU    M    0  -1  -2     0.000     0.000     0.000   0.00000
   2  DUMM  DU    M    1   0  -1     1.449     0.000     0.000   0.00000
   3  DUMM  DU    M    2   1   0     1.522   111.100     0.000   0.00000
   4  N     N     M    3   2   1     1.335   116.600   180.000  -0.629569
   5  H     H     E    4   3   2     1.010   119.800     0.000   0.357460
   6  CA    CT    M    4   3   2     1.449   121.900   180.000  -0.099094
   7  HA    H1    E    6   4   3     1.090   109.500   300.000   0.154317
   8  CB    C2    S    6   4   3     1.525   111.100    60.000   0.096975
   9  CG    C2    S    8   6   4     1.525   109.470   180.000  -0.022342
  10  CD    C2    S    9   8   6     1.525   109.470   180.000   0.077422
  11  CE    C2    S   10   9   8     1.525   109.470   180.000   0.257500
  12  NZ    N3    3   11  10   9     1.470   109.470   180.000  -0.168386
  13  HZ1   H     E   12  11  10     1.010   109.470    60.000   0.268572
  14  HZ2   H     E   12  11  10     1.010   109.470   180.000   0.268572
  15  HZ3   H     E   12  11  10     1.010   109.470   300.000   0.268572
  16  C     C     M    6   4   3     1.522   111.100   180.000   0.541818
  17  O     O2    E   16   6   4     1.229   120.500     0.000  -0.685909
  18  OXT   O2    E   16   6   4     1.229   120.500   180.000  -0.685909

IMPROPER
 -M   CA   N    H 
 CA   OXT  C    O
                                                                
DONE
PROLINE COO- ANION 
                                                                
CPRO  INT     1
 CORR OMIT DU   BEG                                             
   0.00000                                                      
   1  DUMM  DU    M    0  -1  -2     0.000     0.000     0.000   0.00000
   2  DUMM  DU    M    1   0  -1     1.449     0.000     0.000   0.00000
   3  DUMM  DU    M    2   1   0     1.522   111.100     0.000   0.00000
   4  N     N     M    3   2   1     1.337   117.000   180.000  -0.283707
   5  CD    C2    S    4   3   2     1.458   126.100   356.100   0.178548
   6  CG    C2    S    5   4   3     1.500   103.200   200.100   0.043273
   7  CB    C2    E    6   5   4     1.510   106.000   338.300   0.130355
   8  CA    CT    M    4   3   2     1.451   120.600   175.200  -0.435355
   9  HA    H1    E    8   4   3     1.090   109.500    60.000   0.196885
  10  C     C     M    8   4   3     1.522   109.500   300.000   0.643321
  11  O     O2    E   10   8   4     1.229   120.500     0.000  -0.736661
  12  OXT   O2    E   10   8   4     1.229   120.500   180.000  -0.736661

LOOP
 CA   CB

IMPROPER
 CA   OXT  C    O
 -M   CA   N    CD
                                                                
DONE
CYSTEINE COO- ANION 
                                                                
CCYS  INT     1
 CORR OMIT DU   BEG                                             
   0.00000                                                      
   1  DUMM  DU    M    0  -1  -2     0.000     0.000     0.000   0.00000
   2  DUMM  DU    M    1   0  -1     1.449     0.000     0.000   0.00000
   3  DUMM  DU    M    2   1   0     1.522   111.100     0.000   0.00000
   4  N     N     M    3   2   1     1.335   116.600   180.000  -0.555037
   5  H     H     E    4   3   2     1.010   119.800     0.000   0.345483
   6  CA    CT    M    4   3   2     1.449   121.900   180.000  -0.192867
   7  HA    H1    E    6   4   3     1.090   109.500   300.000   0.137305
   8  CB    C2    S    6   4   3     1.525   111.100    60.000   0.270487
   9  SG    SH    S    8   6   4     1.810   116.000   180.000  -0.358543
  10  HG    HS    E    9   8   6     1.330    96.000   180.000   0.183171
  11  C     C     M    6   4   3     1.522   111.100   180.000   0.671942
  12  O     O2    E   11   6   4     1.229   120.500     0.000  -0.750971
  13  OXT   O2    E   11   6   4     1.229   120.500   180.000  -0.750971

IMPROPER
 -M   CA   N    H 
 CA   OXT  C    O
                                                                
DONE
METHIONINE COO- ANION 
                                                                
CMET  INT     1
 CORR OMIT DU   BEG                                             
   0.00000                                                      
   1  DUMM  DU    M    0  -1  -2     0.000     0.000     0.000   0.00000
   2  DUMM  DU    M    1   0  -1     1.449     0.000     0.000   0.00000
   3  DUMM  DU    M    2   1   0     1.522   111.100     0.000   0.00000
   4  N     N     M    3   2   1     1.335   116.600   180.000  -0.564246
   5  H     H     E    4   3   2     1.010   119.800     0.000   0.334412
   6  CA    CT    M    4   3   2     1.449   121.900   180.000  -0.177392
   7  HA    H1    E    6   4   3     1.090   109.500   300.000   0.143077
   8  CB    C2    S    6   4   3     1.525   111.100    60.000   0.127752
   9  CG    C2    S    8   6   4     1.525   109.470   180.000   0.141107
  10  SD    S     S    9   8   6     1.810   110.000   180.000  -0.354512
  11  CE    C3    E   10   9   8     1.780   100.000   180.000   0.179804
  12  C     C     M    6   4   3     1.522   111.100   180.000   0.664918
  13  O     O2    E   12   6   4     1.229   120.500     0.000  -0.747459
  14  OXT   O2    E   12   6   4     1.229   120.500   180.000  -0.747459

IMPROPER
 -M   CA   N    H 
 CA   OXT  C    O
                                                                
DONE
STOP
```
