## Supplementary material for "Benchmarking Molecular Dynamics Force Fields for All-Atom Simulations of Biological Condensates": Archive of leap files: uni_aminont03.in

```
    1    1    2
db94.dat
ALANINE                                                         
                                                                
NALA  INT     1
 CORR OMIT DU   BEG                                             
   0.00000                                                      
   1  DUMM  DU    M    0  -1  -2     0.000     0.000     0.000  0.00000 
   2  DUMM  DU    M    1   0  -1     1.449     0.000     0.000  0.00000 
   3  DUMM  DU    M    2   1   0     1.522   111.100     0.000  0.00000 
   4  N     N     M    3   2   1     1.335   116.600   180.000  -0.589266
   5  H1    H     E    4   3   2     1.010   119.800     0.000   0.446422
   6  H2    H     E    4   3   2     1.010    60.000    90.000   0.446422
   7  H3    H     E    4   3   2     1.010    60.000   -90.000   0.446422
   8  CA    CT    M    4   3   2     1.449   121.900   180.000   0.060536
   9  HA    H1    E    8   4   3     1.090   109.500   300.000   0.073140
  10  CB    C3    E    8   4   3     1.525   111.100    60.000   0.032399
  11  C     C     M    8   4   3     1.522   111.100   180.000   0.676687
  12  O     O     E   11   8   4     1.229   120.500     0.000  -0.592764

IMPROPER                                                        
 CA   +M   C    O                                               
                                                                
DONE
GLYCINE                                                         
                                                                
NGLY  INT     1
 CORR OMIT DU   BEG                                             
   0.00000                                                      
   1  DUMM  DU    M    0  -1  -2     0.000     0.000     0.000   0.00000
   2  DUMM  DU    M    1   0  -1     1.449     0.000     0.000   0.00000
   3  DUMM  DU    M    2   1   0     1.522   111.100     0.000   0.00000
   4  N     N     M    3   2   1     1.335   116.600   180.000  -0.600766
   5  H1    H     E    4   3   2     1.010   130.000     0.000   0.450255
   6  H2    H     E    4   3   2     1.010    60.000    90.000   0.450255
   7  H3    H     E    4   3   2     1.010    60.000   -90.000   0.450255
   8  CA    CT    M    4   3   2     1.449   121.900   180.000   0.126891
   9  HA2   H0    E    8   4   3     1.090   109.500   300.000   0.036849
  10  HA3   H0    E    8   4   3     1.090   109.500    60.000   0.036849
  11  C     C     M    8   4   3     1.522   110.400   180.000   0.648768
  12  O     O     E   11   8   4     1.229   120.500     0.000  -0.599357

IMPROPER                                                        
 CA   +M   C    O                                               
                                                                
DONE
SERINE                                                          
                                                                
NSER  INT     1
 CORR OMIT DU   BEG                                             
   0.00000                                                      
   1  DUMM  DU    M    0  -1  -2     0.000     0.000     0.000   0.00000
   2  DUMM  DU    M    1   0  -1     1.449     0.000     0.000   0.00000
   3  DUMM  DU    M    2   1   0     1.522   111.100     0.000   0.00000
   4  N     N     M    3   2   1     1.335   116.600   180.000  -0.664403
   5  H1    H     E    4   3   2     1.010   130.000     0.000   0.471468
   6  H2    H     E    4   3   2     1.010    60.000    90.000   0.471468
   7  H3    H     E    4   3   2     1.010    60.000   -90.000   0.471468
   8  CA    CT    M    4   3   2     1.449   121.900   180.000   0.123528
   9  HA    H1    E    8   4   3     1.090   109.500   300.000   0.084051
  10  CB    C2    S    8   4   3     1.525   111.100    60.000   0.243833
  11  OG    OH    S   10   8   4     1.430   109.470   180.000  -0.621955
  12  HG    HO    E   11  10   8     0.960   109.470   180.000   0.406229
  13  C     C     M    8   4   3     1.522   111.100   180.000   0.592480
  14  O     O     E   13   8   4     1.229   120.500     0.000  -0.578162

IMPROPER                                                        
 CA   +M   C    O                                               
                                                                
DONE
THREONINE                                                       
                                                                
NTHR  INT     1
 CORR OMIT DU   BEG                                             
   0.00000                                                      
   1  DUMM  DU    M    0  -1  -2     0.000     0.000     0.000   0.00000
   2  DUMM  DU    M    1   0  -1     1.449     0.000     0.000   0.00000
   3  DUMM  DU    M    2   1   0     1.522   111.100     0.000   0.00000
   4  N     N     M    3   2   1     1.335   116.600   180.000  -0.570235
   5  H1    H     E    4   3   2     1.010   130.000     0.000   0.440078
   6  H2    H     E    4   3   2     1.010    60.000    90.000   0.440078
   7  H3    H     E    4   3   2     1.010    60.000   -90.000   0.440078
   8  CA    CT    M    4   3   2     1.449   121.900   180.000   0.052937
   9  HA    H1    E    8   4   3     1.090   109.500   300.000   0.067910
  10  CB    C1    B    8   4   3     1.525   111.100    60.000   0.184870
  11  CG2   C3    E   10   8   4     1.525   109.470   300.000   0.052594
  12  OG1   OH    S   10   8   4     1.430   109.470    60.000  -0.617007
  13  HG1   HO    E   12  10   8     0.960   109.470   180.000   0.410527
  14  C     C     M    8   4   3     1.522   111.100   180.000   0.709968
  15  O     O     E   14   8   4     1.229   120.500     0.000  -0.611797

IMPROPER                                                        
 CA   +M   C    O                                               
                                                                
DONE
LEUCINE                                                         
                                                                
NLEU  INT     1
 CORR OMIT DU   BEG                                             
   0.00000                                                      
   1  DUMM  DU    M    0  -1  -2     0.000     0.000     0.000   0.00000
   2  DUMM  DU    M    1   0  -1     1.449     0.000     0.000   0.00000
   3  DUMM  DU    M    2   1   0     1.522   111.100     0.000   0.00000
   4  N     N     M    3   2   1     1.335   116.600   180.000  -0.624705
   5  H1    H     E    4   3   2     1.010   130.000     0.000   0.458235
   6  H2    H     E    4   3   2     1.010    60.000    90.000   0.458235
   7  H3    H     E    4   3   2     1.010    60.000   -90.000   0.458235
   8  CA    CT    M    4   3   2     1.449   121.900   180.000   0.064103
   9  HA    H1    E    8   4   3     1.090   109.500   300.000   0.079443
  10  CB    C2    S    8   4   3     1.525   111.100    60.000  -0.003539
  11  CG    C1    B   10   8   4     1.525   109.470   180.000   0.126242
  12  CD1   C3    E   11  10   8     1.525   109.470    60.000  -0.039757
  13  CD2   C3    E   11  10   8     1.525   109.470   180.000  -0.039757
  14  C     C     M    8   4   3     1.522   111.100   180.000   0.656583
  15  O     O     E   14   8   4     1.229   120.500     0.000  -0.593318

IMPROPER                                                        
 CA   +M   C    O                                               
                                                                
DONE
ISOLEUCINE                                                      
                                                                
NILE  INT     1
 CORR OMIT DU   BEG                                             
   0.00000                                                      
   1  DUMM  DU    M    0  -1  -2     0.000     0.000     0.000   0.00000
   2  DUMM  DU    M    1   0  -1     1.449     0.000     0.000   0.00000
   3  DUMM  DU    M    2   1   0     1.522   111.100     0.000   0.00000
   4  N     N     M    3   2   1     1.335   116.600   180.000  -0.605757
   5  H1    H     E    4   3   2     1.010   130.000     0.000   0.451919
   6  H2    H     E    4   3   2     1.010    60.000    90.000   0.451919
   7  H3    H     E    4   3   2     1.010    60.000   -90.000   0.451919
   8  CA    CT    M    4   3   2     1.449   121.900   180.000   0.025768
   9  HA    H1    E    8   4   3     1.090   109.500   300.000   0.062754
  10  CB    C1    B    8   4   3     1.525   109.470    60.000   0.061887
  11  CG2   C3    E   10   8   4     1.525   109.470    60.000  -0.026792
  12  CG1   C2    S   10   8   4     1.525   109.470   180.000   0.048549
  13  CD1   C3    E   12  10   8     1.525   109.470   180.000  -0.026792
  14  C     C     M    8   4   3     1.522   111.100   180.000   0.733445
  15  O     O     E   14   8   4     1.229   120.500     0.000  -0.628820

IMPROPER                                                        
 CA   +M   C    O                                               
                                                                
DONE
VALINE                                                          
                                                                
NVAL  INT     1
 CORR OMIT DU   BEG                                             
   0.00000                                                      
   1  DUMM  DU    M    0  -1  -2     0.000     0.000     0.000   0.00000
   2  DUMM  DU    M    1   0  -1     1.449     0.000     0.000   0.00000
   3  DUMM  DU    M    2   1   0     1.522   111.100     0.000   0.00000
   4  N     N     M    3   2   1     1.335   116.600   180.000  -0.737450
   5  H1    H     E    4   3   2     1.010   130.000     0.000   0.495817
   6  H2    H     E    4   3   2     1.010    60.000    90.000   0.495817
   7  H3    H     E    4   3   2     1.010    60.000   -90.000   0.495817
   8  CA    CT    M    4   3   2     1.449   121.900   180.000  -0.113744
   9  HA    H1    E    8   4   3     1.090   109.500   300.000   0.046251
  10  CB    C1    B    8   4   3     1.525   111.100    60.000   0.120483
  11  CG1   C3    E   10   8   4     1.525   109.470    60.000  -0.036060
  12  CG2   C3    E   10   8   4     1.525   109.470   180.000  -0.036060
  13  C     C     M    8   4   3     1.522   111.100   180.000   0.890641
  14  O     O     E   13   8   4     1.229   120.500     0.000  -0.621511

IMPROPER                                                        
 CA   +M   C    O                                               
                                                                
DONE
ASPARAGINE                                                      
                                                                
NASN  INT     1
 CORR OMIT DU   BEG                                             
   0.00000                                                      
   1  DUMM  DU    M    0  -1  -2     0.000     0.000     0.000   0.00000
   2  DUMM  DU    M    1   0  -1     1.449     0.000     0.000   0.00000
   3  DUMM  DU    M    2   1   0     1.522   111.100     0.000   0.00000
   4  N     N     M    3   2   1     1.335   116.600   180.000  -0.669106
   5  H1    H     E    4   3   2     1.010   130.000     0.000   0.473035
   6  H2    H     E    4   3   2     1.010    60.000    90.000   0.473035
   7  H3    H     E    4   3   2     1.010    60.000   -90.000   0.473035
   8  CA    CT    M    4   3   2     1.449   121.900   180.000   0.219588
   9  HA    H1    E    8   4   3     1.090   109.500   300.000   0.022793
  10  CB    C2    S    8   4   3     1.525   111.100    60.000   0.072306
  11  CG    C     B   10   8   4     1.522   111.100   180.000   0.529992
  12  OD1   O     E   11  10   8     1.229   120.500     0.000  -0.564573
  13  ND2   N     B   11  10   8     1.335   116.600   180.000  -0.813844
  14  HD21  H     E   13  11  10     1.010   119.800   180.000   0.382239
  15  HD22  H     E   13  11  10     1.010   119.800     0.000   0.382239
  16  C     C     M    8   4   3     1.522   111.100   180.000   0.602554
  17  O     O     E   16   8   4     1.229   120.500     0.000  -0.583293

IMPROPER                                                        
 CA   +M   C    O                                               
 CB   ND2  CG   OD1                                             
 CG   HD21 ND2  HD22                                            
                                                                
DONE
GLUTAMINE                                                       
                                                                
NGLN  INT     1
 CORR OMIT DU   BEG                                             
   0.00000                                                      
   1  DUMM  DU    M    0  -1  -2     0.000     0.000     0.000   0.00000
   2  DUMM  DU    M    1   0  -1     1.449     0.000     0.000   0.00000
   3  DUMM  DU    M    2   1   0     1.522   111.100     0.000   0.00000
   4  N     N     M    3   2   1     1.335   116.600   180.000  -0.603779
   5  H1    H     E    4   3   2     1.010   130.000     0.000   0.451260
   6  H2    H     E    4   3   2     1.010    60.000    90.000   0.451260
   7  H3    H     E    4   3   2     1.010    60.000   -90.000   0.451260
   8  CA    CT    M    4   3   2     1.449   121.900   180.000   0.198193
   9  HA    H1    E    8   4   3     1.090   109.500   300.000   0.031612
  10  CB    C2    S    8   4   3     1.525   111.100    60.000  -0.025628
  11  CG    C2    S   10   8   4     1.525   109.470   180.000   0.054464
  12  CD    C     B   11  10   8     1.522   111.100   180.000   0.640462
  13  OE1   O     E   12  11  10     1.229   120.500     0.000  -0.582575
  14  NE2   N     B   12  11  10     1.335   116.600   180.000  -0.880740
  15  HE21  H     E   14  12  11     1.010   119.800   180.000   0.395997
  16  HE22  H     E   14  12  11     1.010   119.800     0.000   0.395997
  17  C     C     M    8   4   3     1.522   111.100   180.000   0.606634
  18  O     O     E   17   8   4     1.229   120.500     0.000  -0.584415

IMPROPER                                                        
 CA   +M   C    O                                               
 CG   NE2  CD   OE1                                             
 CD   HE21 NE2  HE22                                            
                                                                
DONE
ARGININE                                                        
                                                                
NARG  INT     1
 CORR OMIT DU   BEG                                             
   0.00000                                                      
   1  DUMM  DU    M    0  -1  -2     0.000     0.000     0.000   0.00000
   2  DUMM  DU    M    1   0  -1     1.449     0.000     0.000   0.00000
   3  DUMM  DU    M    2   1   0     1.522   111.100     0.000   0.00000
   4  N     N     M    3   2   1     1.335   116.600   180.000  -0.670515
   5  H1    H     E    4   3   2     1.010   130.000     0.000   0.473505
   6  H2    H     E    4   3   2     1.010    60.000    90.000   0.473505
   7  H3    H     E    4   3   2     1.010    60.000   -90.000   0.473505
   8  CA    CT    M    4   3   2     1.449   121.900   180.000   0.093903
   9  HA    H1    E    8   4   3     1.090   109.500   300.000   0.024998
  10  CB    C2    S    8   4   3     1.525   111.100    60.000   0.103984
  11  CG    C2    S   10   8   4     1.525   109.470   180.000  -0.065930
  12  CD    C2    S   11  10   8     1.525   109.470   180.000   0.348111
  13  NE    N2    B   12  11  10     1.480   111.000   180.000  -0.499150
  14  HE    H     E   13  12  11     1.010   118.500     0.000   0.348803
  15  CZ    CA    B   13  12  11     1.330   123.000   180.000   0.559220
  16  NH1   N2    B   15  13  12     1.330   122.000     0.000  -0.701335
  17  HH11  H     E   16  15  13     1.010   119.800     0.000   0.403920
  18  HH12  H     E   16  15  13     1.010   119.800   180.000   0.403920
  19  NH2   N2    B   15  13  12     1.330   118.000   180.000  -0.701335
  20  HH21  H     E   19  15  13     1.010   119.800     0.000   0.403920
  21  HH22  H     E   19  15  13     1.010   119.800   180.000   0.403920
  22  C     C     M    8   4   3     1.522   111.100   180.000   0.770284
  23  O     O     E   22   8   4     1.229   120.500     0.000  -0.647234

IMPROPER                                                        
 CA   +M   C    O                                               
 NE   NH1  CZ   NH2                                             
 CD   CZ   NE   HE                                              
 CZ   HH11 NH1  HH12                                            
 CZ   HH21 NH2  HH22                                            
                                                                
DONE
HISTIDINE DELTAH                                                
                                                                
NHID  INT     1
 CORR OMIT DU   BEG                                             
   0.00000                                                      
   1  DUMM  DU    M    0  -1  -2     0.000     0.000     0.000   0.00000
   2  DUMM  DU    M    1   0  -1     1.449     0.000     0.000   0.00000
   3  DUMM  DU    M    2   1   0     1.522   111.100     0.000   0.00000
   4  N     N     M    3   2   1     1.335   116.600   180.000  -0.702202
   5  H1    H     E    4   3   2     1.010   130.000     0.000   0.484067
   6  H2    H     E    4   3   2     1.010    60.000    90.000   0.484067
   7  H3    H     E    4   3   2     1.010    60.000   -90.000   0.484067
   8  CA    CT    M    4   3   2     1.449   121.900   180.000   0.214046
   9  HA    H1    E    8   4   3     1.090   109.500   300.000   0.041870
  10  CB    C2    S    8   4   3     1.525   111.100    60.000   0.114034
  11  CG    CC    S   10   8   4     1.510   115.000   180.000  -0.090270
  12  ND1   NA    B   11  10   8     1.390   122.000   180.000  -0.219974
  13  HD1   H     E   12  11  10     1.010   126.000     0.000   0.291228
  14  CE1   CR    B   12  11  10     1.320   108.000   180.000   0.161113
  15  HE1   H5    E   14  12  11     1.090   120.000   180.000   0.107292
  16  NE2   NB    S   14  12  11     1.310   109.000     0.000  -0.553152
  17  CD2   CV    S   16  14  12     1.360   110.000     0.000   0.074982
  18  HD2   H4    E   17  16  14     1.090   120.000   180.000   0.097990
  19  C     C     M    8   4   3     1.522   111.100   180.000   0.590651
  20  O     O     E   19   8   4     1.229   120.500     0.000  -0.579809

LOOP                                                            
 CG   CD2                                                       
                                                                
IMPROPER                                                        
 CA   +M   C    O                                               
 CG   CE1  ND1  HD1                                             
 CG   NE2  CD2  HD2
 ND1  NE2  CE1  HE1
 ND1  CD2  CG   CB
                                                                
DONE
HISTIDINE EPSILONH                                              
                                                                
NHIE  INT     1
 CORR OMIT DU   BEG                                             
   0.00000                                                      
   1  DUMM  DU    M    0  -1  -2     0.000     0.000     0.000   0.00000
   2  DUMM  DU    M    1   0  -1     1.449     0.000     0.000   0.00000
   3  DUMM  DU    M    2   1   0     1.522   111.100     0.000   0.00000
   4  N     N     M    3   2   1     1.335   116.600   180.000  -0.697797
   5  H1    H     E    4   3   2     1.010   130.000     0.000   0.482599
   6  H2    H     E    4   3   2     1.010    60.000    90.000   0.482599
   7  H3    H     E    4   3   2     1.010    60.000   -90.000   0.482599
   8  CA    CT    M    4   3   2     1.449   121.900   180.000   0.153426
   9  HA    H1    E    8   4   3     1.090   109.500   300.000   0.051887
  10  CB    C2    S    8   4   3     1.525   111.100    60.000   0.079729
  11  CG    CC    S   10   8   4     1.510   115.000   180.000   0.176564
  12  ND1   NB    S   11  10   8     1.390   122.000   180.000  -0.490306
  13  CE1   CR    B   12  11  10     1.320   108.000   180.000   0.052509
  14  HE1   H5    E   13  12  11     1.090   120.000   180.000   0.126824
  15  NE2   NA    B   13  12  11     1.310   109.000     0.000  -0.076434
  16  HE2   H     E   15  13  12     1.010   125.000   180.000   0.279614
  17  CD2   CW    S   12  13  12     1.360   110.000     0.000  -0.276014
  18  HD2   H4    E   17  15  13     1.090   120.000   180.000   0.156984
  19  C     C     M    8   4   3     1.522   111.100   180.000   0.601906
  20  O     O     E   19   8   4     1.229   120.500     0.000  -0.586694

LOOP                                                            
 CG   CD2                                                       
                                                                
IMPROPER                                                        
 CA   +M   C    O                                               
 CE1  CD2  NE2  HE2                                             
 CG   NE2  CD2  HD2
 ND1  NE2  CE1  HE1
 ND1  CD2  CG   CB
                                                                
DONE
HISTIDINE PLUS                                                  
                                                                
NHIP  INT     1
 CORR OMIT DU   BEG                                             
   0.00000                                                      
   1  DUMM  DU    M    0  -1  -2     0.000     0.000     0.000   0.00000
   2  DUMM  DU    M    1   0  -1     1.449     0.000     0.000   0.00000
   3  DUMM  DU    M    2   1   0     1.522   111.100     0.000   0.00000
   4  N     N     M    3   2   1     1.335   116.600   180.000  -0.745211
   5  H1    H     E    4   3   2     1.010   130.000     0.000   0.498404
   6  H2    H     E    4   3   2     1.010    60.000    90.000   0.498404
   7  H3    H     E    4   3   2     1.010    60.000   -90.000   0.498404
   8  CA    CT    M    4   3   2     1.449   121.900   180.000   0.140541
   9  HA    H1    E    8   4   3     1.090   109.500   300.000   0.041504
  10  CB    C2    S    8   4   3     1.525   111.100    60.000   0.275798
  11  CG    CC    S   10   8   4     1.510   115.000   180.000  -0.112131
  12  ND1   NA    B   11  10   8     1.390   122.000   180.000  -0.003009
  13  HD1   H     E   12  11  10     1.010   126.000     0.000   0.275781
  14  CE1   CR    B   12  11  10     1.320   108.000   180.000  -0.027733
  15  HE1   H5    E   14  12  11     1.090   120.000   180.000   0.218763
  16  NE2   NA    B   14  12  11     1.310   109.000     0.000  -0.075011
  17  HE2   H     E   16  14  12     1.010   125.000   180.000   0.351176
  18  CD2   CW    S   16  14  12     1.360   110.000     0.000  -0.183814
  19  HD2   H4    E   18  16  14     1.090   120.000   180.000   0.231623
  20  C     C     M    8   4   3     1.522   111.100   180.000   0.737512
  21  O     O     E   20   8   4     1.229   120.500     0.000  -0.621000

LOOP                                                            
 CG   CD2                                                       
                                                                
IMPROPER                                                        
 CA   +M   C    O                                               
 CG   CE1  ND1  HD1                                             
 CE1  CD2  NE2  HE2                                             
 CG   NE2  CD2  HD2
 ND1  NE2  CE1  HE1
 ND1  CD2  CG   CB
                                                                
DONE
TRYPTOPHAN                                                      
                                                                
NTRP  INT     1
 CORR OMIT DU   BEG                                             
   0.00000                                                      
   1  DUMM  DU    M    0  -1  -2     0.000     0.000     0.000   0.00000
   2  DUMM  DU    M    1   0  -1     1.449     0.000     0.000   0.00000
   3  DUMM  DU    M    2   1   0     1.522   111.100     0.000   0.00000
   4  N     N     M    3   2   1     1.335   116.600   180.000  -0.621979
   5  H1    H     E    4   3   2     1.010   130.000     0.000   0.457326
   6  H2    H     E    4   3   2     1.010    60.000    90.000   0.457326
   7  H3    H     E    4   3   2     1.010    60.000   -90.000   0.457326
   8  CA    CT    M    4   3   2     1.449   121.900   180.000   0.052637
   9  HA    H1    E    8   4   3     1.090   109.500   300.000   0.090871
  10  CB    C2    S    8   4   3     1.525   111.100    60.000   0.166411
  11  CG    C*    S   10   8   4     1.510   115.000   180.000  -0.219960
  12  CD1   CW    B   11  10   8     1.340   127.000   180.000  -0.175628
  13  HD1   H4    E   12  11  10     1.090   120.000     0.000   0.179714
  14  NE1   NA    B   12  11  10     1.430   107.000   180.000  -0.282844
  15  HE1   H     E   14  12  11     1.010   125.500   180.000   0.338644
  16  CE2   CN    S   14  12  11     1.310   109.000     0.000   0.145085
  17  CZ2   CA    B   16  14  12     1.400   128.000   180.000  -0.225323
  18  HZ2   HA    E   17  16  14     1.090   120.000     0.000   0.136677
  19  CH2   CA    B   17  16  14     1.390   116.000   180.000  -0.135390
  20  HH2   HA    E   19  17  16     1.090   120.000   180.000   0.122689
  21  CZ3   CA    B   19  17  16     1.350   121.000     0.000  -0.178530
  22  HZ3   HA    E   21  19  17     1.090   120.000   180.000   0.123465
  23  CE3   CA    B   21  19  17     1.410   122.000     0.000  -0.176783
  24  HE3   HA    E   23  21  19     1.090   120.000   180.000   0.137248
  25  CD2   CB    E   23  21  19     1.400   117.000     0.000   0.095113
  26  C     C     M    8   4   3     1.522   111.100   180.000   0.626460
  27  O     O     E   26   8   4     1.229   120.500     0.000  -0.570557

LOOP                                                            
 CG   CD2                                                       
 CE2  CD2                                                       
                                                                
IMPROPER                                                        
 CA   +M   C    O                                               
 CD1  CE2  NE1  HE1                                             
 CE2  CH2  CZ2  HZ2                                             
 CZ2  CZ3  CH2  HH2                                             
 CH2  CE3  CZ3  HZ3                                             
 CZ3  CD2  CE3  HE3                                             
 CG   NE1  CD1  HD1
 CD1  CD2  CG   CB
                                                                
DONE
PHENYLALANINE                                                   
                                                                
NPHE  INT     1
 CORR OMIT DU   BEG                                             
   0.00000                                                      
   1  DUMM  DU    M    0  -1  -2     0.000     0.000     0.000   0.00000
   2  DUMM  DU    M    1   0  -1     1.449     0.000     0.000   0.00000
   3  DUMM  DU    M    2   1   0     1.522   111.100     0.000   0.00000
   4  N     N     M    3   2   1     1.335   116.600   180.000  -0.629494
   5  H1    H     E    4   3   2     1.010   130.000     0.000   0.459831
   6  H2    H     E    4   3   2     1.010    60.000    90.000   0.459831
   7  H3    H     E    4   3   2     1.010    60.000   -90.000   0.459831
   8  CA    CT    M    4   3   2     1.449   121.900   180.000   0.149207
   9  HA    H1    E    8   4   3     1.090   109.500   300.000   0.048152
  10  CB    C2    S    8   4   3     1.525   111.100    60.000   0.094009
  11  CG    CA    S   10   8   4     1.510   115.000   180.000  -0.015845
  12  CD1   CA    B   11  10   8     1.400   120.000   180.000  -0.120735
  13  HD1   HA    E   12  11  10     1.090   120.000     0.000   0.111952
  14  CE1   CA    B   12  11  10     1.400   120.000   180.000  -0.143861
  15  HE1   HA    E   14  12  11     1.090   120.000   180.000   0.126693
  16  CZ    CA    B   14  12  11     1.400   120.000     0.000  -0.110818
  17  HZ    HA    E   16  14  12     1.090   120.000   180.000   0.119101
  18  CE2   CA    B   16  14  12     1.400   120.000     0.000  -0.143861
  19  HE2   HA    E   18  16  14     1.090   120.000   180.000   0.126693
  20  CD2   CA    S   18  16  14     1.400   120.000     0.000  -0.120735
  21  HD2   HA    E   20  18  16     1.090   120.000   180.000   0.111952
  22  C     C     M    8   4   3     1.522   111.100   180.000   0.596118
  23  O     O     E   22   8   4     1.229   120.500     0.000  -0.578021

LOOP                                                            
 CG   CD2                                                       
                                                                
IMPROPER                                                        
 CA   +M   C    O                                               
 CG   CE2  CD2  HD2
 CD2  CZ   CE2  HE2
 CE1  CE2  CZ   HZ
 CD1  CZ   CE1  HE1
 CG   CE1  CD1  HD1
 CD1  CD2  CG   CB
                                                                
DONE
TYROSINE                                                        
                                                                
NTYR  INT     1
 CORR OMIT DU   BEG                                             
   0.00000                                                      
   1  DUMM  DU    M    0  -1  -2     0.000     0.000     0.000   0.00000
   2  DUMM  DU    M    1   0  -1     1.449     0.000     0.000   0.00000
   3  DUMM  DU    M    2   1   0     1.522   111.100     0.000   0.00000
   4  N     N     M    3   2   1     1.335   116.600   180.000  -0.592849
   5  H1    H     E    4   3   2     1.010   130.000     0.000   0.447616
   6  H2    H     E    4   3   2     1.010    60.000    90.000   0.447616
   7  H3    H     E    4   3   2     1.010    60.000   -90.000   0.447616
   8  CA    CT    M    4   3   2     1.449   121.900   180.000   0.062596
   9  HA    H1    E    8   4   3     1.090   109.500   300.000   0.132287
  10  CB    C2    S    8   4   3     1.525   111.100    60.000  -0.029255
  11  CG    CA    S   10   8   4     1.510   109.470   180.000   0.141201
  12  CD1   CA    B   11  10   8     1.400   120.000   180.000  -0.208079
  13  HD1   HA    E   12  11  10     1.090   120.000     0.000   0.149643
  14  CE1   CA    B   12  11  10     1.400   120.000   180.000  -0.207308
  15  HE1   HA    E   14  12  11     1.090   120.000   180.000   0.147256
  16  CZ    C     B   14  12  11     1.400   120.000     0.000   0.237901
  17  OH    OH    S   16  14  12     1.360   120.000   180.000  -0.476349
  18  HH    HO    E   17  16  14     0.960   113.000     0.000   0.372005
  19  CE2   CA    B   16  14  12     1.400   120.000     0.000  -0.207308
  20  HE2   HA    E   19  16  14     1.090   120.000   180.000   0.147256
  21  CD2   CA    S   19  16  14     1.400   120.000     0.000  -0.208079
  22  HD2   HA    E   21  19  16     1.090   120.000   180.000   0.149643
  23  C     C     M    8   4   3     1.522   111.100   180.000   0.620893
  24  O     O     E   23   8   4     1.229   120.500     0.000  -0.574301

LOOP                                                            
 CG   CD2                                                       
                                                                
IMPROPER                                                        
 CA   +M   C    O                                               
 CG   CE2  CD2  HD2
 CD2  CZ   CE2  HE2
 CD1  CZ   CE1  HE1
 CG   CE1  CD1  HD1
 CD1  CD2  CG   CB
 CE1  CE2  CZ   OH
                                                                
DONE
GLUTAMIC ACID                                                   
                                                                
NGLU  INT     1
 CORR OMIT DU   BEG                                             
   0.00000                                                      
   1  DUMM  DU    M    0  -1  -2     0.000     0.000     0.000   0.00000
   2  DUMM  DU    M    1   0  -1     1.449     0.000     0.000   0.00000
   3  DUMM  DU    M    2   1   0     1.522   111.100     0.000   0.00000
   4  N     N     M    3   2   1     1.335   116.600   180.000  -0.465328
   5  H1    H     E    4   3   2     1.010   130.000     0.000   0.405109
   6  H2    H     E    4   3   2     1.010    60.000    90.000   0.405109
   7  H3    H     E    4   3   2     1.010    60.000   -90.000   0.405109
   8  CA    CT    M    4   3   2     1.449   121.900   180.000   0.135894
   9  HA    H1    E    8   4   3     1.090   109.500   300.000   0.032967
  10  CB    C2    S    8   4   3     1.525   111.100    60.000  -0.002937
  11  CG    C2    S   10   8   4     1.510   109.470   180.000  -0.067044
  12  CD    C     B   11  10   8     1.527   109.470   180.000   0.762764
  13  OE1   O2    E   12  11  10     1.260   117.200    90.000  -0.782679
  14  OE2   O2    E   12  11  10     1.260   117.200   270.000  -0.782679
  15  C     C     M    8   4   3     1.522   111.100   180.000   0.552551
  16  O     O     E   15   8   4     1.229   120.500     0.000  -0.598835

IMPROPER                                                        
 CA   +M   C    O                                               
 CG   OE1  CD   OE2                                             
                                                                
DONE
ASPARTIC ACID                                                   
                                                                
NASP  INT     1
 CORR OMIT DU   BEG                                             
   0.00000                                                      
   1  DUMM  DU    M    0  -1  -2     0.000     0.000     0.000   0.00000
   2  DUMM  DU    M    1   0  -1     1.449     0.000     0.000   0.00000
   3  DUMM  DU    M    2   1   0     1.522   111.100     0.000   0.00000
   4  N     N     M    3   2   1     1.335   116.600   180.000  -0.588807
   5  H1    H     E    4   3   2     1.010   130.000     0.000   0.446269
   6  H2    H     E    4   3   2     1.010    60.000    90.000   0.446269
   7  H3    H     E    4   3   2     1.010    60.000   -90.000   0.446269
   8  CA    CT    M    4   3   2     1.449   121.900   180.000   0.017897
   9  HA    H1    E    8   4   3     1.090   109.500   300.000   0.087197
  10  CB    C2    S    8   4   3     1.525   111.100    60.000  -0.064632
  11  CG    C     B   10   8   4     1.527   109.470   180.000   0.772036
  12  OD1   O2    E   11  10   8     1.260   117.200    90.000  -0.789182
  13  OD2   O2    E   11  10   8     1.260   117.200   270.000  -0.789182
  14  C     C     M    8   4   3     1.522   111.100   180.000   0.602072
  15  O     O     E   14   8   4     1.229   120.500     0.000  -0.586206

IMPROPER                                                        
 CA   +M   C    O                                               
 CB   OD1  CG   OD2                                             
                                                                
DONE
LYSINE                                                          
                                                                
NLYS  INT     1
 CORR OMIT DU   BEG                                             
   0.00000                                                      
   1  DUMM  DU    M    0  -1  -2     0.000     0.000     0.000   0.00000
   2  DUMM  DU    M    1   0  -1     1.449     0.000     0.000   0.00000
   3  DUMM  DU    M    2   1   0     1.522   111.100     0.000   0.00000
   4  N     N     M    3   2   1     1.335   116.600   180.000  -0.743778
   5  H1    H     E    4   3   2     1.010   130.000     0.000   0.497926
   6  H2    H     E    4   3   2     1.010    60.000    90.000   0.497926
   7  H3    H     E    4   3   2     1.010    60.000   -90.000   0.497926
   8  CA    CT    M    4   3   2     1.449   121.900   180.000   0.133941
   9  HA    H1    E    8   4   3     1.090   109.500   300.000   0.084789
  10  CB    C2    S    8   4   3     1.525   111.100    60.000   0.025833
  11  CG    C2    S   10   8   4     1.525   109.470   180.000   0.000320
  12  CD    C2    S   11  10   8     1.525   109.470   180.000   0.071224
  13  CE    C2    S   12  11  10     1.525   109.470   180.000   0.262268
  14  NZ    N3    3   13  12  11     1.470   109.470   180.000  -0.187733
  15  HZ1   H     E   14  13  12     1.010   109.470    60.000   0.274112
  16  HZ2   H     E   14  13  12     1.010   109.470   180.000   0.274112
  17  HZ3   H     E   14  13  12     1.010   109.470   300.000   0.274112
  18  C     C     M    8   4   3     1.522   111.100   180.000   0.633667
  19  O     O     E   18   8   4     1.229   120.500     0.000  -0.596645

IMPROPER                                                        
 CA   +M   C    O                                               
                                                                
DONE
PROLINE                                                         
                                                                
NPRO  INT     1
 CORR OMIT DU   BEG                                             
   0.00000                                                      
   1  DUMM  DU    M    0  -1  -2     0.000     0.000     0.000   0.00000
   2  DUMM  DU    M    1   0  -1     1.449     0.000     0.000   0.00000
   3  DUMM  DU    M    2   1   0     1.522   111.100     0.000   0.00000
   4  N     N     M    3   2   1     1.337   117.000   180.000  -0.415266
   5  H2    H     E    4   3   2     1.010    60.000    90.000   0.418633
   6  H3    H     E    4   3   2     1.010    60.000   -90.000   0.418633
   7  CD    C2    S    4   3   2     1.458   126.100   356.100   0.179220
   8  CG    C2    S    7   4   3     1.500   103.200   200.100   0.048036
   9  CB    C2    E    8   7   4     1.510   106.000   338.300   0.002419
  10  CA    CT    M    4   3   2     1.451   120.600   175.200   0.157515
  11  HA    H1    E   10   4   3     1.090   109.500    60.000   0.003120
  12  C     C     M   10   4   3     1.522   109.500   300.000   0.680470
  13  O     O     E   12  10   4     1.229   120.500     0.000  -0.599226

LOOP                                                            
 CB    CA                                                        
                                                                
IMPROPER                                                        
 CA   +M   C    O                                               
 
DONE
CYSTEINE                                                        
                                                                
NCYS  INT     1
 CORR OMIT DU   BEG                                             
   0.00000                                                      
   1  DUMM  DU    M    0  -1  -2     0.000     0.000     0.000   0.00000
   2  DUMM  DU    M    1   0  -1     1.449     0.000     0.000   0.00000
   3  DUMM  DU    M    2   1   0     1.522   111.100     0.000   0.00000
   4  N     N     M    3   2   1     1.335   116.600   180.000  -0.610355
   5  H1    H     E    4   3   2     1.010   130.000     0.000   0.453452
   6  H2    H     E    4   3   2     1.010    60.000    90.000   0.453452
   7  H3    H     E    4   3   2     1.010    60.000   -90.000   0.453452
   8  CA    CT    M    4   3   2     1.449   121.900   180.000   0.012180
   9  HA    H1    E    8   4   3     1.090   109.500   300.000   0.067432
  10  CB    C2    S    8   4   3     1.525   111.100    60.000   0.213096
  11  SG    SH    S   10   8   4     1.810   116.000   180.000  -0.350579
  12  HG    HS    E   11  10   8     1.330    96.000   180.000   0.182921
  13  C     C     M    8   4   3     1.522   111.100   180.000   0.747857
  14  O     O     E   13   8   4     1.229   120.500     0.000  -0.622908

IMPROPER                                                        
 CA   +M   C    O                                               
                                                                
DONE
METHIONINE                                                      
                                                                
NMET  INT     1
 CORR OMIT DU   BEG                                             
   0.00000                                                      
   1  DUMM  DU    M    0  -1  -2     0.000     0.000     0.000   0.00000
   2  DUMM  DU    M    1   0  -1     1.449     0.000     0.000   0.00000
   3  DUMM  DU    M    2   1   0     1.522   111.100     0.000   0.00000
   4  N     N     M    3   2   1     1.335   116.600   180.000  -0.597213
   5  H1    H     E    4   3   2     1.010   130.000     0.000   0.449071
   6  H2    H     E    4   3   2     1.010    60.000    90.000   0.449071
   7  H3    H     E    4   3   2     1.010    60.000   -90.000   0.449071
   8  CA    CT    M    4   3   2     1.449   121.900   180.000   0.055433
   9  HA    H1    E    8   4   3     1.090   109.500   300.000   0.073635
  10  CB    C2    S    8   4   3     1.525   111.100    60.000   0.071891
  11  CG    C2    S   10   8   4     1.525   109.470   180.000   0.134172
  12  SD    S     S   11  10   8     1.810   110.000   180.000  -0.348246
  13  CE    C3    E   12  11  10     1.780   100.000   180.000   0.178518
  14  C     C     M    8   4   3     1.522   111.100   180.000   0.683639
  15  O     O     E   14   8   4     1.229   120.500     0.000  -0.599042

IMPROPER                                                        
 CA   +M   C    O                                               
                                                                
DONE
STOP
```
